# Transposable elements continuously remodel the regulatory landscape, transcriptome, and function of decidual stromal cells

**DOI:** 10.1101/2021.10.25.465769

**Authors:** Katelyn Mika, Vincent J. Lynch

## Abstract

Gene expression evolution underlies the origin, divergence, and conservation of biological characters including cell-types, tissues, and organ systems. Previously we showed that large-scale gene expression changes in decidual stromal cells contributed to the origins of pregnancy in eutherians and the divergence of pregnancy traits in primates, and that transposable elements likely contributed to these gene expression changes. Here we show that two large waves of TEs remodeled the transcriptome and regulatory landscape of decidual stromal cells, including a major wave in primates. Genes nearby TE-derived regulatory elements are among the most progesterone responsive in the genome and play essential roles in orchestrating progesterone responsiveness and the core function of decidual cells by donating progesterone receptor binding sites to the genome. We tested the regulatory abilities of 89 TE consensus sequences and found nearly all acted as repressors in mammalian cells, but treatment with a histone deacetylase inhibitor unmasked latent enhancer functions. These data indicate TEs have played an important role in the development, evolution, and function of primate decidual stromal cells and suggest a two-step model in which latent enhancer functions of TEs are unmasked after they lose primary repressors functions.

**Significance statement:** Gene expression patterns evolved very rapidly during the evolutionary origins of pregnancy in early mammals and in primates. These episodes of gene expression evolution and linked with important processes that establish and maintain pregnancy, and appear to be driven by domestication of transposable elements.

## Supplementary material for "Transposable elements continuously remodel the regulatory landscape, transcriptome, and function of decidual stromal cells": Figure 5 ΓÇô Figure supplement 4.txt

```
RANK	SEED_MOTIF	CLUSTER	SOURCE	ID	ALT_ID	CONSENSUS	WIDTH	SITES	SEA_PVALUE	EVALUE	EVALUE_ACC	SIM_SOURCE	SIM_MOTIF	MOTIF_URL
1	1	1	MEME	MGKGKGGYCYRKGGA	MEME-1	MGKGKGGYCYRKGGA	15	89	5.77e-009	3.20e-028	1	db/motif_databases/JASPAR/JASPAR2022_CORE_vertebrates_non-redundant_v2.meme	MA1976.1 (ZNF320)	http://jaspar2022.genereg.net/matrix/MA1976.1
2	1	2	STREME	6-AAATATTTATTGAG	STREME-6	AAATATTTATTGAG	14	20	1.32e-006	5.00e+000	1	STREME	6-AAATATTTATTGAG	 
3	1	3	MEME	GTTTGAGAACCACTG	MEME-2	GTTTGAGAACCACTG	15	23	1.40e-006	1.30e-017	1	MEME	GTTTGAGAACCACTG	 
4	0	1	MEME	DKGAGGGVASWGWGG	MEME-3	DKGAGGGVASWGWGG	15	72	3.52e-005	1.30e-013	1	db/motif_databases/JASPAR/JASPAR2022_CORE_vertebrates_non-redundant_v2.meme	MA1723.1 (PRDM9)	http://jaspar2022.genereg.net/matrix/MA1723.1
5	1	4	STREME	3-AGGCACTGTG	STREME-3	AGGCACTGTG	10	40	6.72e-005	1.00e+000	1	STREME	3-AGGCACTGTG	 
6	1	5	STREME	9-CCCCACCCCA	STREME-9	CCCCACCCCA	10	28	8.34e-005	1.00e+001	1	db/motif_databases/JASPAR/JASPAR2022_CORE_vertebrates_non-redundant_v2.meme	MA0039.4 (KLF4)	http://jaspar2022.genereg.net/matrix/MA0039.4
7	1	6	MEME	GSCTGGMGCAGAGTA	MEME-4	GSCTGGMGCAGAGTA	15	19	1.57e-004	1.30e+004	1	MEME	GSCTGGMGCAGAGTA	 
8	1	7	STREME	2-ACCCCCAGGGG	STREME-2	ACCCCCAGGGG	11	28	1.69e-004	1.00e+000	1	db/motif_databases/MOUSE/uniprobe_mouse.meme	UP00102_1 (Zic1_primary)	http://thebrain.bwh.harvard.edu/uniprobe/details2.php?id=00102
9	1	8	STREME	7-ACCCCTTTACA	STREME-7	ACCCCTTTACA	11	25	2.35e-004	5.00e+000	1	db/motif_databases/EUKARYOTE/jolma2013.meme	TBX20_DBD_1	http://floresta.eead.csic.es/footprintdb/index.php?db=HumanTF:1.0&motif=TBX20_DBD_1
10	1	9	STREME	4-AATAATAATACWT	STREME-4	AATAATAATACWT	13	26	4.00e-004	5.00e+000	1	db/motif_databases/MOUSE/uniprobe_mouse.meme	UP00016_1 (Sry_primary)	http://thebrain.bwh.harvard.edu/uniprobe/details2.php?id=00016
11	0	3	STREME	1-CAGTGGTTCTCAAAY	STREME-1	CAGTGGTTCTCAAAY	15	30	2.65e-003	3.85e-001	1	STREME	1-CAGTGGTTCTCAAAY	 
12	0	7	MEME	SCCCTGGGGGT	MEME-7	SCCCTGGGGGT	11	22	1.05e-002	1.30e+005	1	db/motif_databases/JASPAR/JASPAR2022_CORE_vertebrates_non-redundant_v2.meme	MA0154.4 (EBF1)	http://jaspar2022.genereg.net/matrix/MA0154.4
13	1	10	MEME	CYTRGCTCTGCCMCT	MEME-5	CYTRGCTCTGCCMCT	15	9	2.24e-002	4.20e+006	1	MEME	CYTRGCTCTGCCMCT	 
14	1	11	MEME	CCTGGSSCCGG	MEME-9	CCTGGSSCCGG	11	2	4.52e-002	5.10e+008	1	MEME	CCTGGSSCCGG	 
15	1	12	MEME	GTGGCGCG	MEME-10	GTGGCGCG	8	2	5.00e-002	5.70e+008	1	db/motif_databases/JASPAR/JASPAR2022_CORE_vertebrates_non-redundant_v2.meme	MA1727.1 (ZNF417)	http://jaspar2022.genereg.net/matrix/MA1727.1
16	0	2	STREME	5-TAAAATATWTASTAT	STREME-5	TAAAATATWTASTAT	15	20	5.65e-002	5.00e+000	1	STREME	5-TAAAATATWTASTAT	 
17	1	13	MEME	GGCCCGCKGCC	MEME-8	GGCCCGCKGCC	11	2	6.01e-002	1.80e+008	1	db/motif_databases/JASPAR/JASPAR2022_CORE_vertebrates_non-redundant_v2.meme	MA0119.1 (NFIC::TLX1)	http://jaspar2022.genereg.net/matrix/MA0119.1
18	1	14	MEME	TGCTGHTCCYBCTGC	MEME-6	TGCTGHTCCYBCTGC	15	10	7.25e-002	1.20e+008	1	db/motif_databases/JASPAR/JASPAR2022_CORE_vertebrates_non-redundant_v2.meme	MA1725.1 (ZNF189)	http://jaspar2022.genereg.net/matrix/MA1725.1
19	1	15	STREME	10-CMGATTGCTDCCM	STREME-10	10-CMGATTGCTDCCM	13	16	1.02e-001	1.00e+001	1	STREME	10-CMGATTGCTDCCM	 
20	0	2	STREME	8-AAAAATTATTAA	STREME-8	AAAAATTATTAA	12	28	3.01e-001	7.67e+000	1	STREME	8-AAAAATTATTAA	 

# XSTREME (Motif Discovery and Enrichment Analysis): Version 5.5.0 released on Wed Sep 7 14:18:26 2022 -0700
# The format of this file is described at https://meme-suite.org/meme/doc/xstreme-output-format.html
# xstreme --oc . --time 240 --streme-totallength 4000000 --meme-searchsize 100000 --dna --evt 0.05 --minw 6 --maxw 15 --align center --streme-nmotifs 10 --meme-nmotifs 10 --meme-mod zoops --sea-noseqs --m db/motif_databases/MOUSE/uniprobe_mouse.meme --m db/motif_databases/JASPAR/JASPAR2022_CORE_vertebrates_non-redundant_v2.meme --m db/motif_databases/EUKARYOTE/jolma2013.meme --p Figure_5_Source_data_1._Consensus_TE_sequences.fasta
```
