## Supplementary material for "Transposable elements continuously remodel the regulatory landscape, transcriptome, and function of decidual stromal cells": Figure 5 ΓÇô Figure supplement 6.txt

```
RANK	SEED_MOTIF	CLUSTER	SOURCE	ID	ALT_ID	CONSENSUS	WIDTH	SITES	SEA_PVALUE	EVALUE	EVALUE_ACC	SIM_SOURCE	SIM_MOTIF	MOTIF_URL
1	1	1	MEME	MGKGKGGYCYRKGGA	MEME-1	MGKGKGGYCYRKGGA	15	89	5.77e-009	3.20e-028	1	MA0727.1.meme	MA0727.1 (NR3C2)	http://jaspar.genereg.net/matrix/MA0727.1
2	1	2	MEME	GTTTGAGAACCACTG	MEME-2	GTTTGAGAACCACTG	15	23	1.40e-006	1.30e-017	1	MA0727.1.meme	MA0727.1 (NR3C2)	http://jaspar.genereg.net/matrix/MA0727.1
3	0	1	MEME	DKGAGGGVASWGWGG	MEME-3	DKGAGGGVASWGWGG	15	72	3.52e-005	1.30e-013	1	MA0727.1.meme	MA0727.1 (NR3C2)	http://jaspar.genereg.net/matrix/MA0727.1
4	1	3	STREME	2-ACCCCCAGGGG	STREME-2	ACCCCCAGGGG	11	28	1.69e-004	4.00e-001	1	MA0727.1.meme	MA0727.1 (NR3C2)	http://jaspar.genereg.net/matrix/MA0727.1
5	1	4	STREME	3-AATAATAATACWT	STREME-3	AATAATAATACWT	13	26	4.00e-004	2.00e+000	1	MA0727.1.meme	MA0727.1 (NR3C2)	http://jaspar.genereg.net/matrix/MA0727.1
6	0	2	STREME	1-CAGTGGTTCTCAAAY	STREME-1	CAGTGGTTCTCAAAY	15	30	2.65e-003	1.54e-001	1	MA0727.1.meme	MA0727.1 (NR3C2)	http://jaspar.genereg.net/matrix/MA0727.1
7	0	4	STREME	4-AAAAATTATTAA	STREME-4	AAAAATTATTAA	12	28	3.01e-001	3.07e+000	1	MA0727.1.meme	MA0727.1 (NR3C2)	http://jaspar.genereg.net/matrix/MA0727.1

# XSTREME (Motif Discovery and Enrichment Analysis): Version 5.5.0 released on Wed Sep 7 14:18:26 2022 -0700
# The format of this file is described at https://meme-suite.org/meme/doc/xstreme-output-format.html
# xstreme --oc . --time 240 --streme-totallength 4000000 --meme-searchsize 100000 --dna --evt 0.05 --minw 6 --maxw 15 --align center --meme-mod zoops --sea-noseqs --m MA0727.1.meme --p Figure_5_Source_data_1._Consensus_TE_sequences.fasta
```
