## Supplementary material for "Transposable elements continuously remodel the regulatory landscape, transcriptome, and function of decidual stromal cells": chicago.bed.shuffle-bed.nonTE-none.boot-1000.stats.tab.txt

```
#Script TE-analysis_Shuffle_bed.pl, v4.1
#Aggregated results + stats
#Features in input file (counts):
	168564
#With 1000 bootstraps for exp (expected); sd = standard deviation; nb = number; len = length; avg = average
#Two tests are made (permutation and binomial) to assess how significant the difference between observed and random, so two pvalues are given
#For the two tailed permutation test:
#if rank is < 500 and pvalue is not "ns", there are significantly fewer observed values than expected 
#if rank is > 500 and pvalue is not "ns", there are significantly higher observed values than expected 
#The binomial test is done with binom.test from R, two sided

#Level_(tot_means_all)	#	#	#COUNTS	#	#	#	#	#	#	#	#	#	#	#	#	#
#Rclass	Rfam	Rname	obs_hits	%_obs_(%of_features)	obs_tot_hits	nb_of_trials(nb_of_TE_in_genome)	exp_avg_hits	exp_sd	%_exp_(%of_features)	exp_tot_hits(avg)	obs_rank_in_exp	2-tailed_permutation-test_pvalue(obs.vs.exp)	significance	binomal_test_proba	binomial_test_95%_confidence_interval	binomial_test_pval	significance

LTR?	tot	tot	219	0.129920979568591	1369	8420	199.567	9.35323441350609	0.118392420682945	1696.67	981	0.042	*	0.0260095	0.02271529;0.02963700	0.1624	ns
LTR?	LTR?	tot	219	0.129920979568591	1369	8420	199.567	9.35323441350609	0.118392420682945	1696.67	981	0.042	*	0.0260095	0.02271529;0.02963700	0.1624	ns
LTR?	LTR?	MamRep605	103	0.0611043876509812	1369	3549	109.681	8.56694996084555	0.0650678673975463	1696.67	241	0.482	ns	0.02902226	0.0237493;0.0350887	0.5604	ns
LTR?	LTR?	Eutr18	44	0.0261028452101279	1369	676	22.86	4.7238453313709	0.0135616145796255	1696.67	1001	0.002	**	0.06508876	0.04768831;0.08639655	6.45e-05	***
LTR?	LTR?	MER129	4	0.00237298592819345	1369	122	4.69184290030211	2.06196936661125	0.00278341929492781	1696.67	490	0.98	ns	0.03278689	0.009004217;0.081820726	1	ns
LTR?	LTR?	MamRep605b	93	0.0551719228304976	1369	2374	73.787	7.01061907250563	0.0437738781709025	1696.67	1000	0.004	**	0.03917439	0.03173301;0.04777829	0.02836	*
LTR?	LTR?	Eutr5	17	0.0100851901948221	1369	397	15.223	3.84864691587617	0.00903099119622221	1696.67	726	0.552	ns	0.04282116	0.02513964;0.06767710	0.6005	ns
LTR?	LTR?	MamRep1151	54	0.0320353100306115	1369	1260	47.873	6.38448374049403	0.0284004888351012	1696.67	846	0.312	ns	0.04285714	0.03235679;0.05555184	0.3758	ns
LTR?	LTR?	UCON51	1	0.000593246482048361	1369	42	1.85846560846561	0.995257509428558	0.00110252818423009	1696.67	345	0.69	ns	0.02380952	0.0006026233;0.1256585572	1	ns
RC	tot	tot	63	0.0373745283690468	1369	1796	63.151	6.82090343896787	0.0374641085878361	1696.67	536	0.932	ns	0.03507795	0.02705804;0.04465882	1	ns
RC	Helitron	Helitron1Na_Mam	14	0.00830545074867706	1369	326	12.959	3.51164500635396	0.00768788116086472	1696.67	687	0.63	ns	0.04294479	0.02367411;0.07100493	0.7756	ns
RC	Helitron	Helitron1Nb_Mam	12	0.00711895778458034	1369	359	13.739	3.6071998684424	0.00815061341686244	1696.67	383	0.766	ns	0.03342618	0.01738880;0.05766043	0.7825	ns
RC	Helitron	tot	63	0.0373745283690468	1369	1796	63.151	6.82090343896787	0.0374641085878361	1696.67	536	0.932	ns	0.03507795	0.02705804;0.04465882	1	ns
RC	Helitron	Helitron3Na_Mam	42	0.0249163522460312	1369	1111	40.196	5.61311776921623	0.0238461355924159	1696.67	661	0.682	ns	0.03780378	0.02737896;0.05075842	0.7477	ns
Unknown	Unknown	UCON71	1	0.000593246482048361	1369	17	1.29787234042553	0.546939288173381	0.00076995820010532	1696.67	350	0.7	ns	0.05882353	0.001488174;0.286889397	1	ns
Unknown	Unknown	EUTREP14	9	0.00533921833843525	1369	382	13.533	3.52297066725261	0.00802840464156047	1696.67	119	0.238	ns	0.02356021	0.01082853;0.04425210	0.2661	ns
Unknown	Unknown	MARE9	0	0	1369	23	1.3631067961165	0.640857628686398	0.00080865831145233	1696.67	1	0.002	**	0	0.0000000;0.1481851	0.3982	ns
Unknown	Unknown	UCON22	0	0	1369	37	1.8476821192053	0.947902503484514	0.0010961309171622	1696.67	1	0.002	**	0	0.00000000;0.09489059	0.2618	ns
Unknown	Unknown	UCON15	1	0.000593246482048361	1369	48	2.01107011070111	1.08215505716073	0.00119306026832604	1696.67	328	0.656	ns	0.02083333	0.0005273153;0.1106961606	0.7235	ns
Unknown	Unknown	UCON16	0	0	1369	37	1.80801104972376	0.991187683232031	0.00107259619475318	1696.67	1	0.002	**	0	0.00000000;0.09489059	0.2618	ns
Unknown	Unknown	UCON48	7	0.00415272537433853	1369	195	7.862	2.76198924411095	0.00466410384186422	1696.67	469	0.938	ns	0.03589744	0.01455229;0.07256101	1	ns
Unknown	Unknown	UCON24	0	0	1369	23	1.48054145516074	0.76526967301148	0.000878326009800874	1696.67	1	0.002	**	0	0.0000000;0.1481851	0.3982	ns
Unknown	Unknown	UCON4	7	0.00415272537433853	1369	138	4.95879396984925	2.14027926325329	0.00294178707781569	1696.67	865	0.274	ns	0.05072464	0.02063436;0.10171897	0.3526	ns
Unknown	Unknown	UCON63	0	0	1369	14	1.28877005347594	0.569117736431728	0.000764558300393878	1696.67	1	0.002	**	0	0.0000000;0.2316358	0.6328	ns
Unknown	Unknown	UCON61	0	0	1369	16	1.22962962962963	0.51618470014566	0.000729473452000207	1696.67	1	0.002	**	0	0.0000000;0.2059072	0.6295	ns
Unknown	Unknown	UCON85	1	0.000593246482048361	1369	28	1.53879941434846	0.769394223682898	0.000912887339140304	1696.67	412	0.824	ns	0.03571429	0.0009037988;0.1834775975	1	ns
Unknown	Unknown	UCON35	5	0.00296623241024181	1369	170	5.54864593781344	2.20188187858591	0.00329171468273975	1696.67	513	0.978	ns	0.02941176	0.009617498;0.067299692	1	ns
Unknown	Unknown	UCON57	0	0	1369	22	1.31906614785992	0.554396132417358	0.000782531351806983	1696.67	1	0.002	**	0	0.0000000;0.1543725	0.6399	ns
Unknown	Unknown	UCON65	1	0.000593246482048361	1369	33	1.69774436090226	0.878325536349275	0.00100718086952271	1696.67	346	0.692	ns	0.03030303	0.0007669121;0.1575939723	1	ns
Unknown	Unknown	UCON5	3	0.00177973944614508	1369	118	3.8	1.86560789372839	0.00225433663178377	1696.67	458	0.916	ns	0.02542373	0.005273988;0.072502432	1	ns
Unknown	Unknown	MamRep564	37	0.0219501198357894	1369	788	27.339	4.83150312246847	0.0162187655727202	1696.67	974	0.056	ns	0.04695431	0.03327237;0.06414231	0.06403	ns
Unknown	Unknown	UCON68	0	0	1369	12	1.16012084592145	0.375433467317864	0.00068823761059387	1696.67	1	0.002	**	0	0.0000000;0.2646485	0.6209	ns
Unknown	Unknown	UCON103	1	0.000593246482048361	1369	14	1.27764127764128	0.551814150075002	0.000757956193280462	1696.67	315	0.63	ns	0.07142857	0.001806781;0.338684490	1	ns
Unknown	Unknown	EUTREP6	0	0	1369	14	1.16863905325444	0.433697695738987	0.000693291007127523	1696.67	1	0.002	**	0	0.0000000;0.2316358	0.6237	ns
Unknown	Unknown	UCON70	3	0.00177973944614508	1369	59	2.31760644418872	1.28189296114355	0.00137491186978757	1696.67	723	0.558	ns	0.05084746	0.01061128;0.14148724	0.5043	ns
Unknown	Unknown	UCON1	3	0.00177973944614508	1369	241	7.97497497497497	2.70980820268983	0.00473112584832762	1696.67	34	0.068	ns	0.01244813	0.002574498;0.035945708	0.07173	ns
Unknown	Unknown	UCON41	18	0.0106784366768705	1369	579	19.074	4.18593430981018	0.0113155833985904	1696.67	439	0.878	ns	0.03108808	0.01852672;0.04868870	0.9074	ns
Unknown	Unknown	UCON12A	0	0	1369	24	1.48316498316498	0.739549621196505	0.000879882408559943	1696.67	1	0.002	**	0	0.0000000;0.1424736	0.399	ns
Unknown	Unknown	UCON96	1	0.000593246482048361	1369	17	1.33545647558386	0.596082738898076	0.000792254856068831	1696.67	340	0.68	ns	0.05882353	0.001488174;0.286889397	1	ns
Unknown	Unknown	UCON17	0	0	1369	33	1.74362606232295	0.954716784175533	0.00103440002748093	1696.67	1	0.002	**	0	0.0000000;0.1057628	0.4191	ns
Unknown	Unknown	UCON20	1	0.000593246482048361	1369	46	2.09867629362214	1.12577070999093	0.00124503232814963	1696.67	306	0.612	ns	0.02173913	0.0005502357;0.1152718256	0.724	ns
Unknown	Unknown	tot	148	0.0878004793431575	1369	6436	144.412	7.35189134211778	0.085671910965568	1696.67	722	0.56	ns	0.02299565	0.01947344;0.02695871	0.7364	ns
Unknown	Unknown	UCON71_Crp	7	0.00415272537433853	1369	276	8.856	2.80198413898351	0.00525379084502029	1696.67	336	0.672	ns	0.02536232	0.01025644;0.05155561	0.7307	ns
Unknown	Unknown	Eulor4	0	0	1369	31	1.6685393258427	0.846748792404598	0.000989855085215524	1696.67	1	0.002	**	0	0.0000000;0.1121887	0.4119	ns
Unknown	Unknown	UCON80_AMi	8	0.00474597185638689	1369	220	7.553	2.59767952968394	0.00448079067891127	1696.67	655	0.694	ns	0.03636364	0.01582768;0.07039096	0.8518	ns
Unknown	Unknown	UCON88	5	0.00296623241024181	1369	33	1.97785977859779	1.0537298730407	0.00117335835563809	1696.67	808	0.388	ns	0.1515152	0.0510887;0.3189898	0.04517	*
Unknown	Unknown	UCON87	0	0	1369	6	1.10599078341014	0.308537559853881	0.000656125141435976	1696.67	1	0.002	**	0	0.0000000;0.4592581	0.6007	ns
Unknown	Unknown	UCON31	3	0.00177973944614508	1369	115	4.1551724137931	1.96756919800131	0.00246504141678716	1696.67	395	0.79	ns	0.02608696	0.005412409;0.074346234	0.8018	ns
Unknown	Unknown	UCON75	3	0.00177973944614508	1369	22	1.41361256544503	0.713228920465713	0.000838620681429621	1696.67	562	0.88	ns	0.1363636	0.02905585;0.34912210	0.1649	ns
Unknown	Unknown	UCON9	0	0	1369	49	1.9156010230179	1.04104600426451	0.00113642356791361	1696.67	1	0.002	**	0	0.00000000;0.07251926	0.2659	ns
Unknown	Unknown	UCON18	0	0	1369	34	1.893536121673	0.981463370684613	0.00112333364281401	1696.67	1	0.002	**	0	0.0000000;0.1028179	0.2612	ns
Unknown	Unknown	UCON67	0	0	1369	20	1.36658354114713	0.622720281208529	0.000810720878210728	1696.67	1	0.002	**	0	0.0000000;0.1684335	0.3957	ns
Unknown	Unknown	UCON19	1	0.000593246482048361	1369	30	1.68785310734463	0.840972980578969	0.0010013129181466	1696.67	362	0.724	ns	0.03333333	0.0008435709;0.1721694556	1	ns
Unknown	Unknown	UCON94	1	0.000593246482048361	1369	29	1.48103448275862	0.708682130085969	0.000878618496688866	1696.67	367	0.734	ns	0.03448276	0.0008726469;0.1776442955	1	ns
Unknown	Unknown	MARE11	0	0	1369	13	1.26100628930818	0.518845107924419	0.000748087544972934	1696.67	1	0.002	**	0	0.0000000;0.2470526	0.6293	ns
Unknown	Unknown	UCON84	1	0.000593246482048361	1369	103	3.78083588175331	1.81262007753601	0.00224296758605237	1696.67	92	0.184	ns	0.009708738	0.0002457738;0.0529082867	0.1899	ns
Unknown	Unknown	UCON92	0	0	1369	19	1.25592417061611	0.530226925769588	0.000745072595937516	1696.67	1	0.002	**	0	0.0000000;0.1764669	0.6333	ns
Unknown	Unknown	UCON6	5	0.00296623241024181	1369	97	3.5005170630817	1.76043171272979	0.00207666943302348	1696.67	841	0.322	ns	0.05154639	0.0169465;0.1162033	0.4039	ns
Unknown	Unknown	UCON47	9	0.00533921833843525	1369	155	5.19416498993964	2.2058071660319	0.00308142010746045	1696.67	953	0.098	ns	0.05806452	0.02689156;0.10736107	0.1104	ns
Unknown	Unknown	UCON26	11	0.00652571130253198	1369	206	6.93893893893894	2.48790164283965	0.00411650111467392	1696.67	961	0.082	ns	0.05339806	0.02695421;0.09353366	0.1197	ns
Unknown	Unknown	UCON93	3	0.00177973944614508	1369	27	1.45907473309609	0.728290943582869	0.000865590952454905	1696.67	553	0.898	ns	0.1111111	0.02352745;0.29158692	0.1771	ns
Unknown	Unknown	UCON76	4	0.00237298592819345	1369	140	4.78147029204431	2.13117675670512	0.00283659042977404	1696.67	483	0.966	ns	0.02857143	0.007838494;0.071537198	1	ns
Unknown	Unknown	UCON28b	0	0	1369	75	2.92085561497326	1.51302104144329	0.00173278731815409	1696.67	1	0.002	**	0	0.00000000;0.04799506	0.123	ns
Unknown	Unknown	UCON101	8	0.00474597185638689	1369	210	6.56756756756757	2.45014195106118	0.00389618635507437	1696.67	791	0.422	ns	0.03809524	0.01658788;0.07368027	0.5479	ns
Unknown	Unknown	UCON12	0	0	1369	59	2.32945285215367	1.231750153862	0.00138193970963768	1696.67	1	0.002	**	0	0.0000000;0.0606089	0.176	ns
Unknown	Unknown	UCON56	0	0	1369	15	1.22434367541766	0.486447168880465	0.000726337578259688	1696.67	1	0.002	**	0	0.0000000;0.2180194	0.6283	ns
Unknown	Unknown	UCON64	0	0	1369	15	1.25536992840095	0.535074599416216	0.00074474379369317	1696.67	1	0.002	**	0	0.0000000;0.2180194	0.6307	ns
Unknown	Unknown	UCON28c	1	0.000593246482048361	1369	65	2.48458149779736	1.35398637252712	0.00147396923293073	1696.67	240	0.48	ns	0.01538462	0.0003894289;0.0827630877	0.5214	ns
Unknown	Unknown	UCON28a	8	0.00474597185638689	1369	129	4.34782608695652	2.02123039102679	0.00257933253064505	1696.67	964	0.076	ns	0.0620155	0.02715151;0.11853932	0.08316	ns
Unknown	Unknown	UCON60	2	0.00118649296409672	1369	38	1.78512396694215	0.942834566132238	0.00105901851340865	1696.67	589	0.826	ns	0.05263158	0.006438717;0.177490590	0.699	ns
Unknown	Unknown	EUTREP2	29	0.0172041479794025	1369	819	28.428	4.83717006256905	0.0168648109916708	1696.67	593	0.818	ns	0.03540904	0.02383978;0.05045928	0.8488	ns
Unknown	Unknown	UCON25	0	0	1369	49	1.98397040690506	1.07197269133827	0.00117698346438448	1696.67	1	0.002	**	0	0.00000000;0.07251926	0.2681	ns
Unknown	Unknown	UCON66	2	0.00118649296409672	1369	64	2.51781737193764	1.37188480476948	0.00149368629834226	1696.67	508	0.988	ns	0.03125	0.003807181;0.108370522	1	ns
Unknown	Unknown	UCON27	3	0.00177973944614508	1369	102	3.6625641025641	1.74032485040936	0.00217280326912277	1696.67	479	0.958	ns	0.02941176	0.006106974;0.083553342	1	ns
Unknown	Unknown	UCON59	1	0.000593246482048361	1369	43	1.77327935222672	0.921155950624212	0.0010519917373975	1696.67	357	0.714	ns	0.02325581	0.0005886129;0.1228904827	1	ns
Unknown	tot	tot	148	0.0878004793431575	1369	6436	144.412	7.35189134211778	0.085671910965568	1696.67	722	0.56	ns	0.02299565	0.01947344;0.02695871	0.7364	ns
LINE	tot	tot	1318	0.78189886333974	1369	1569213	1637.559	14.352229983717	0.971476115896633	1696.67	1	0.002	**	0.0008399115	0.0007951912;0.0008864902	3.245e-16	***
LINE	Jockey	tot	4	0.00237298592819345	1369	221	7.307	2.55916007711521	0.00433485204432738	1696.67	128	0.256	ns	0.01809955	0.00495299;0.04569112	0.2605	ns
LINE	Jockey	X12_LINE	4	0.00237298592819345	1369	221	7.307	2.55916007711521	0.00433485204432738	1696.67	128	0.256	ns	0.01809955	0.00495299;0.04569112	0.2605	ns
LINE	RTE-BovB	MamRTE1	167	0.0990721625020764	1369	8819	166.816	8.41076006582548	0.0989630051493795	1696.67	529	0.946	ns	0.01893639	0.01619478;0.02200195	0.9688	ns
LINE	RTE-BovB	MamRTE2	1	0.000593246482048361	1369	49	2.16904761904762	1.18593025002335	0.00128677986939537	1696.67	297	0.594	ns	0.02040816	0.0005165565;0.1085417640	0.7256	ns
LINE	RTE-BovB	tot	167	0.0990721625020764	1369	8868	167.477	8.41036296512851	0.0993551410740134	1696.67	491	0.982	ns	0.01883175	0.01610518;0.02188057	1	ns
LINE	L2	UCON49	5	0.00296623241024181	1369	106	3.82472137791287	1.84123294038245	0.00226900250226197	1696.67	822	0.36	ns	0.04716981	0.01549104;0.10665145	0.4373	ns
LINE	L2	L2c	561	0.332811276429131	1369	126360	539.488	9.21861371567542	0.320049358107306	1696.67	991	0.022	*	0.004439696	0.004080583;0.004821834	0.3535	ns
LINE	L2	L2d2	355	0.210602501127168	1369	52674	334.299	7.88770022343743	0.198321705702285	1696.67	997	0.01	**	0.006739568	0.006058656;0.007475655	0.2605	ns
LINE	L2	L2-1_AMi	65	0.0385610213331435	1369	951	35.277	5.55185501378542	0.02092795614722	1696.67	1001	0.002	**	0.06834911	0.05314302;0.08629040	4.204e-06	***
LINE	L2	L2-2_Mam	17	0.0100851901948221	1369	520	16.017	3.63674812668364	0.00950202890296861	1696.67	669	0.666	ns	0.03269231	0.01915753;0.05182865	0.7988	ns
LINE	L2	L2-1_Crp	1	0.000593246482048361	1369	41	1.78600823045267	0.955476755134574	0.00105954309962547	1696.67	354	0.708	ns	0.02439024	0.0006173169;0.1285540204	1	ns
LINE	L2	L2	505	0.299589473434423	1369	54017	524.872	10.219395875102	0.311378467525688	1696.67	36	0.072	ns	0.009348909	0.008554536;0.010196650	0.3924	ns
LINE	L2	L2b	514	0.304928691772858	1369	91943	503.903	9.42753782646718	0.298938682043616	1696.67	876	0.252	ns	0.00559042	0.005118693;0.006093737	0.6391	ns
LINE	L2	L2-3_AMi	1	0.000593246482048361	1369	12	1.165625	0.404604667921755	0.000691502930637621	1696.67	272	0.544	ns	0.08333333	0.002107593;0.384796165	1	ns
LINE	L2	L2d	328	0.194584846111863	1369	27881	301.558	7.93180619717537	0.17889822263354	1696.67	1001	0.002	**	0.01176428	0.01053180;0.01310002	0.1249	ns
LINE	L2	X24_LINE	14	0.00830545074867706	1369	550	16.171	3.73466286386157	0.00959338886120405	1696.67	347	0.694	ns	0.02545455	0.01398455;0.04233989	0.7044	ns
LINE	L2	L2-3_Crp	73	0.0433069931895304	1369	1730	63.665	7.0072731413066	0.0377690372796089	1696.67	915	0.174	ns	0.04219653	0.03321861;0.05276580	0.2251	ns
LINE	L2	UCON86	1	0.000593246482048361	1369	66	2.69281045751634	1.42472808212028	0.00159750033074461	1696.67	206	0.412	ns	0.01515152	0.0003835296;0.0815523211	0.5264	ns
LINE	L2	L2a	672	0.398661635936499	1369	166340	707.542	10.6867414323751	0.419746802401462	1696.67	2	0.004	**	0.004039918	0.003740754;0.004356566	0.1872	ns
LINE	L2	tot	771	0.457393037659287	1369	523574	802.419	10.5312081617137	0.476032248878764	1696.67	2	0.004	**	0.001472571	0.001370517;0.001580204	0.2734	ns
LINE	L2	X13_LINE	7	0.00415272537433853	1369	139	4.63700707785642	1.98187269354812	0.00275088813617167	1696.67	903	0.198	ns	0.05035971	0.02048416;0.10100701	0.2356	ns
LINE	L2	X15_LINE	3	0.00177973944614508	1369	244	7.735	2.67617954123727	0.00458876153864408	1696.67	42	0.084	ns	0.01229508	0.002542754;0.035508984	0.09712	ns
LINE	RTE-X	L5	33	0.0195771339075959	1369	737	28.241	5.06641762861957	0.0167538738995278	1696.67	852	0.3	ns	0.04477612	0.03101911;0.06231034	0.3375	ns
LINE	RTE-X	L4_B_Mam	118	0.0700030848817066	1369	3247	104.674	8.66618871400957	0.0620974822619302	1696.67	936	0.132	ns	0.03634124	0.03017116;0.04336339	0.1799	ns
LINE	RTE-X	L4_C_Mam	148	0.0878004793431575	1369	5015	144.511	9.37634229296237	0.0857306423672908	1696.67	671	0.662	ns	0.02951147	0.02500345;0.03457754	0.7675	ns
LINE	RTE-X	tot	304	0.180346930542702	1369	15596	302.006	9.53114929097257	0.179163997057497	1696.67	599	0.806	ns	0.01949218	0.01738041;0.02178574	0.9075	ns
LINE	RTE-X	L4_A_Mam	190	0.112716831589189	1369	6597	188.208	9.92003745674094	0.111653733893358	1696.67	600	0.804	ns	0.02880097	0.02489876;0.03312674	0.8824	ns
LINE	CR1	X1_LINE	1	0.000593246482048361	1369	85	3.37539103232534	1.69392233875452	0.00200243885546459	1696.67	117	0.234	ns	0.01176471	0.0002978122;0.0638128786	0.2664	ns
LINE	CR1	X17_LINE	25	0.014831162051209	1369	966	29.174	5.05561898122113	0.0173073728672789	1696.67	254	0.508	ns	0.02587992	0.01681657;0.03796797	0.5098	ns
LINE	CR1	X6A_LINE	28	0.0166109014973541	1369	1033	30.41	4.8597857481084	0.0180406255190907	1696.67	363	0.726	ns	0.02710552	0.01808533;0.03893803	0.782	ns
LINE	CR1	X21_LINE	1	0.000593246482048361	1369	45	2.09101796407186	1.1427398995809	0.00124048905108556	1696.67	312	0.624	ns	0.02222222	0.0005624597;0.1177043314	0.7237	ns
LINE	CR1	X7B_LINE	36	0.021356873353741	1369	934	27.782	4.84912260001642	0.0164815737642676	1696.67	961	0.082	ns	0.0385439	0.02713904;0.05296396	0.1221	ns
LINE	CR1	CR1-12_AMi	3	0.00177973944614508	1369	133	4.8997975708502	2.09961639751924	0.00290678767165599	1696.67	275	0.55	ns	0.02255639	0.004676047;0.064503537	0.4945	ns
LINE	CR1	X2_LINE	9	0.00533921833843525	1369	191	7.163	2.7265114826211	0.00424942455091241	1696.67	809	0.386	ns	0.04712042	0.02176985;0.08756212	0.4438	ns
LINE	CR1	X8_LINE	7	0.00415272537433853	1369	223	7.654	2.60673724780216	0.00454070857359816	1696.67	493	0.986	ns	0.03139013	0.01271179;0.06360349	1	ns
LINE	CR1	tot	440	0.261028452101279	1369	68381	422.239	8.75239872740515	0.250491801333618	1696.67	986	0.032	*	0.006434536	0.005848954;0.007062570	0.3795	ns
LINE	CR1	X20_LINE	4	0.00237298592819345	1369	161	5.67835671342685	2.29467844206272	0.00336866514405618	1696.67	317	0.634	ns	0.02484472	0.006809923;0.062388322	0.6672	ns
LINE	CR1	X7A_LINE	43	0.0255095987280795	1369	920	28.949	4.90412575791542	0.017173892408818	1696.67	1000	0.004	**	0.04673913	0.03402865;0.06244375	0.01353	*
LINE	CR1	Plat_L3	116	0.0688165919176099	1369	3315	94.407	7.5597950700731	0.0560066206307397	1696.67	998	0.008	**	0.03499246	0.02899938;0.04182277	0.02811	*
LINE	CR1	L3	426	0.252723001352602	1369	45293	403.703	8.8001268873371	0.23949538454237	1696.67	996	0.012	*	0.009405427	0.008537011;0.010337567	0.2606	ns
LINE	CR1	CR1-L3B_Croc	1	0.000593246482048361	1369	37	1.72739916550765	0.889876706147623	0.00102477347803069	1696.67	363	0.726	ns	0.02702703	0.000684031;0.141603096	1	ns
LINE	CR1	X5B_LINE	1	0.000593246482048361	1369	73	2.65934065934066	1.39872470769482	0.00157764449072202	1696.67	212	0.424	ns	0.01369863	0.0003467592;0.0739763232	0.526	ns
LINE	CR1	X7C_LINE	36	0.021356873353741	1369	620	19.533	4.10679641287181	0.0115878835338506	1696.67	1001	0.002	**	0.05806452	0.04099535;0.07948266	0.0005119	***
LINE	CR1	CR1-16_AMi	10	0.00593246482048361	1369	306	10.971	3.21690962066196	0.00650850715455257	1696.67	464	0.928	ns	0.03267974	0.01578031;0.05927655	0.8784	ns
LINE	CR1	X7D_LINE	5	0.00296623241024181	1369	55	2.05602923264312	1.124788682212	0.00121973210925412	1696.67	816	0.372	ns	0.09090909	0.03018087;0.19953962	0.05432	ns
LINE	CR1	L3b	207	0.122802021784011	1369	9560	175.872	7.99509459215696	0.104335445290809	1696.67	1001	0.002	**	0.02165272	0.01882930;0.02477255	0.02018	*
LINE	CR1	CR1_Mam	79	0.0468664720818206	1369	1695	56.627	6.80545260693108	0.0335937685389526	1696.67	1001	0.002	**	0.04660767	0.03707055;0.05775112	0.003611	**
LINE	CR1	CR1-3_Croc	50	0.0296623241024181	1369	1338	43.319	5.68678983070226	0.025698844355853	1696.67	880	0.244	ns	0.03736921	0.02786096;0.04897207	0.3144	ns
LINE	CR1	CR1-13_AMi	5	0.00296623241024181	1369	102	3.5525494276795	1.73853274280779	0.00210753745027378	1696.67	833	0.338	ns	0.04901961	0.01610582;0.11069566	0.4088	ns
LINE	CR1	X6B_LINE	27	0.0160176550153058	1369	875	26.187	4.72698375027622	0.0155353456254004	1696.67	607	0.79	ns	0.03085714	0.02043150;0.04457955	0.8424	ns
LINE	CR1	CR1-L3A_Croc	13	0.0077122042666287	1369	323	10.605	3.21610297072689	0.00629137894212287	1696.67	831	0.342	ns	0.04024768	0.02160136;0.06784145	0.4326	ns
LINE	CR1	CR1-8_Crp	1	0.000593246482048361	1369	7	1.13207547169811	0.339374157710303	0.000671599790998145	1696.67	185	0.37	ns	0.1428571	0.003610297;0.578723197	1	ns
LINE	CR1	CR1-1_Amn	3	0.00177973944614508	1369	66	2.53897550111359	1.3476664903821	0.00150623828404261	1696.67	702	0.6	ns	0.04545455	0.009473739;0.127142506	0.7422	ns
LINE	CR1	CR1-11_Crp	1	0.000593246482048361	1369	25	1.39458413926499	0.658140491219056	0.000827332134539398	1696.67	355	0.71	ns	0.04	0.0010122;0.2035169	1	ns
LINE	L1	L1MA1	96	0.0569516622766427	1369	4314	230.53	13.6430653899053	0.136761111506609	1696.67	1	0.002	**	0.02225313	0.01806138;0.02710775	2.2e-16	***
LINE	L1	L1MA5	151	0.0895802187893026	1369	4447	212.192	13.4033124556874	0.125882157518806	1696.67	1	0.002	**	0.03395548	0.02882790;0.03970629	7.652e-06	***
LINE	L1	L1M7	108	0.064070620061223	1369	3059	116.33	9.63939925607494	0.0690123632566859	1696.67	205	0.41	ns	0.03530566	0.02905002;0.04246894	0.478	ns
LINE	L1	L1P	2	0.00118649296409672	1369	161	4.09877800407332	1.87950438453956	0.0024315856316137	1696.67	201	0.402	ns	0.01242236	0.001507962;0.044151592	0.4488	ns
LINE	L1	L1PB1	187	0.110937092143044	1369	13093	564.371	16.7695132778377	0.334811110320116	1696.67	1	0.002	**	0.01428244	0.01232038;0.01646451	2.2e-16	***
LINE	L1	L1MC5	390	0.231366127998861	1369	14431	336.555	11.0160032374418	0.199660069765786	1696.67	1001	0.002	**	0.02702515	0.02444055;0.02980274	0.003771	**
LINE	L1	L1PA14	70	0.0415272537433853	1369	3056	175.648	13.1109111808444	0.104202558078831	1696.67	1	0.002	**	0.02290576	0.01789864;0.02885242	2.2e-16	***
LINE	L1	L1P3	39	0.0231366127998861	1369	3552	174.902	12.9751589874942	0.103759996203223	1696.67	1	0.002	**	0.01097973	0.007818989;0.014979369	2.2e-16	***
LINE	L1	L1MC4a	330	0.195771339075959	1369	9991	310.247	12.0516070394048	0.184052941316058	1696.67	956	0.092	ns	0.03302973	0.02961206;0.03672300	0.2487	ns
LINE	L1	L1PA2	44	0.0261028452101279	1369	4918	423.055	19.1036364057717	0.25097589046297	1696.67	1	0.002	**	0.008946726	0.006508017;0.011992143	2.2e-16	***
LINE	L1	L1M3	203	0.120429035855817	1369	7225	231.031	11.3693139766786	0.137058327994115	1696.67	9	0.018	*	0.02809689	0.02440868;0.03217212	0.06111	ns
LINE	L1	L1M3b	10	0.00593246482048361	1369	564	32.407	6.14468128612934	0.0192253387437412	1696.67	1	0.002	**	0.0177305	0.008534382;0.032364684	4.832e-06	***
LINE	L1	L1PBa1	8	0.00474597185638689	1369	441	38.837	6.79842994004128	0.0230399136233122	1696.67	1	0.002	**	0.01814059	0.007863543;0.035430116	1.251e-09	***
LINE	L1	L1MEg	346	0.205263282788733	1369	13185	373.866	12.3928053977147	0.221794689257493	1696.67	16	0.032	*	0.02624194	0.02358044;0.02911522	0.149	ns
LINE	L1	L1M4c	124	0.0735625637739968	1369	3615	167.579	11.5102669493477	0.0994156522151824	1696.67	1	0.002	**	0.03430152	0.02860946;0.04076174	0.0003664	***
LINE	L1	L1ME2	394	0.233739113927054	1369	12799	385.321	12.9235822424736	0.228590327709357	1696.67	758	0.488	ns	0.03078365	0.02785921;0.03392394	0.6415	ns
LINE	L1	L1PA15	200	0.118649296409672	1369	8463	404.208	16.9550644413464	0.239794974015804	1696.67	1	0.002	**	0.02363228	0.02050176;0.02709639	2.2e-16	***
LINE	L1	L1PA8	131	0.0777152891483354	1369	8111	374.026	16.2216665748765	0.22188960869462	1696.67	1	0.002	**	0.01615091	0.01352086;0.01913636	2.2e-16	***
LINE	L1	L1MB1	148	0.0878004793431575	1369	6197	237.94	12.365164669235	0.141157067938587	1696.67	1	0.002	**	0.02388252	0.02022581;0.02799624	2.44e-10	***
LINE	L1	L1PB2	83	0.049239458010014	1369	2887	158.121	12.0858771889933	0.093804726987969	1696.67	1	0.002	**	0.02874957	0.02296248;0.03551606	2.766e-11	***
LINE	L1	L1M1	230	0.136446690871123	1369	9983	436.349	16.9459246830429	0.258862509195321	1696.67	1	0.002	**	0.02303917	0.02018588;0.02617516	2.2e-16	***
LINE	L1	L1PA16	302	0.179160437578605	1369	13973	523.253	14.9418958385893	0.310418001471251	1696.67	1	0.002	**	0.02161311	0.01926624;0.02416202	2.2e-16	***
LINE	L1	L1ME3C	126	0.0747490567380935	1369	3264	121.354	9.30393719063318	0.0719928335824968	1696.67	708	0.588	ns	0.03860294	0.03225719;0.04579141	0.6437	ns
LINE	L1	tot	1311	0.777746137965402	1369	950736	1634.11	14.3952465461042	0.969430008780048	1696.67	1	0.002	**	0.001378932	0.001305337;0.001455590	2.2e-16	***
LINE	L1	L1ME3E	172	0.102038394912318	1369	4540	165.415	10.8223795395883	0.0981318668280297	1696.67	744	0.516	ns	0.03788546	0.03252087;0.04385440	0.5794	ns
LINE	L1	L1ME4b	484	0.287131297311407	1369	24590	394.409	10.3308492122112	0.233981751738212	1696.67	1001	0.002	**	0.0196828	0.01798323;0.02149718	1.108e-05	***
LINE	L1	L1MEc	456	0.270520395814053	1369	17812	482.37	13.3006769755531	0.286164305545668	1696.67	28	0.056	ns	0.02560072	0.02333090;0.02802716	0.23	ns
LINE	L1	L1PA12	36	0.021356873353741	1369	1769	101.739	10.6421865767865	0.0603563038371182	1696.67	1	0.002	**	0.02035048	0.01429293;0.02806319	2.398e-14	***
LINE	L1	L1PA7	138	0.0818680145226739	1369	13116	699.357	18.5122730980087	0.414891079945896	1696.67	1	0.002	**	0.0105215	0.00884647;0.01241871	2.2e-16	***
LINE	L1	L1MC2	234	0.138819676799317	1369	6382	252.533	12.8259664905385	0.149814313851119	1696.67	81	0.162	ns	0.03666562	0.03218919;0.04157160	0.2476	ns
LINE	L1	L1MC	207	0.122802021784011	1369	7862	230.592	11.190834230332	0.136797892788496	1696.67	23	0.046	*	0.02632918	0.02290284;0.03011243	0.1163	ns
LINE	L1	L1M4a1	83	0.049239458010014	1369	2655	111.391	9.52359269487192	0.066082318881849	1696.67	2	0.004	**	0.03126177	0.02497510;0.03860775	0.004947	**
LINE	L1	L1M2a1	7	0.00415272537433853	1369	120	8.079	3.14716756205698	0.00479283832846871	1696.67	459	0.918	ns	0.05833333	0.02377202;0.11649838	0.8556	ns
LINE	L1	L1MEg1	33	0.0195771339075959	1369	1013	37.883	5.90865663439865	0.0224739564794381	1696.67	239	0.478	ns	0.03257651	0.02252813;0.04544716	0.4567	ns
LINE	L1	L1P5	14	0.00830545074867706	1369	762	24.922	4.81155557663705	0.0147848888256093	1696.67	12	0.024	*	0.0183727	0.01008002;0.03063430	0.02438	*
LINE	L1	L1PA17	137	0.0812747680406255	1369	4789	225.412	13.5394820275214	0.133724876011485	1696.67	1	0.002	**	0.02860722	0.02407073;0.03372983	1.245e-10	***
LINE	L1	L1MB8	504	0.298996226952374	1369	16563	436.782	12.6944722468335	0.259119384922047	1696.67	1001	0.002	**	0.03042927	0.02786595;0.03315918	0.001367	**
LINE	L1	L1PA8A	33	0.0195771339075959	1369	2429	178.333	13.9693684271786	0.10579542488313	1696.67	1	0.002	**	0.01358584	0.009369825;0.019027085	2.2e-16	***
LINE	L1	L1P4d	4	0.00237298592819345	1369	167	10.364	3.38155865525632	0.00614840653994922	1696.67	25	0.05	*	0.0239521	0.006563836;0.060188924	0.03638	*
LINE	L1	L1MC3	335	0.198737571486201	1369	13130	427.149	13.7221389038333	0.253404641560476	1696.67	1	0.002	**	0.02551409	0.02288451;0.02835672	2.915e-06	***
LINE	L1	L1M2c	19	0.0112716831589189	1369	450	29.032	5.72238776401265	0.017223131866828	1696.67	38	0.076	ns	0.04222222	0.02560885;0.06515183	0.05456	ns
LINE	L1	L1M6B	28	0.0166109014973541	1369	730	27.881	5.06087457377196	0.0165403051659904	1696.67	554	0.896	ns	0.03835616	0.02563600;0.05496029	0.9231	ns
LINE	L1	L1MEb	73	0.0433069931895304	1369	1672	70.136	7.67165942664026	0.0416079352649439	1696.67	682	0.64	ns	0.04366029	0.03437615;0.05458571	0.7142	ns
LINE	L1	L1PA3	92	0.0545786763484493	1369	10703	688.132	19.620589785823	0.408231888184903	1696.67	1	0.002	**	0.008595721	0.006934829;0.010531616	2.2e-16	***
LINE	L1	L1M3d	26	0.0154244085332574	1369	532	26.506	5.09253354411122	0.0157245912531739	1696.67	497	0.994	ns	0.04887218	0.03216983;0.07079163	1	ns
LINE	L1	L1P4	70	0.0415272537433853	1369	3775	151.995	11.1938499756463	0.0901704990389407	1696.67	1	0.002	**	0.01854305	0.01448301;0.02337064	6.477e-14	***
LINE	L1	L1M3de	15	0.00889869723072542	1369	499	24.319	5.16235303799429	0.0144271611969341	1696.67	36	0.072	ns	0.03006012	0.01692002;0.04909545	0.06004	ns
LINE	L1	L1P4a	17	0.0100851901948221	1369	601	41.881	7.13608875804965	0.0248457559146674	1696.67	1	0.002	**	0.02828619	0.01656224;0.04490353	1.288e-05	***
LINE	L1	L1ME3B	290	0.172041479794025	1369	8120	257.478	12.028890647529	0.152747917704848	1696.67	999	0.006	**	0.03571429	0.03178370;0.03998244	0.0426	*
LINE	L1	L1M3f	32	0.0189838874255476	1369	671	41.143	6.86248093947408	0.0244079400109157	1696.67	97	0.194	ns	0.04769001	0.03284526;0.06665989	0.1479	ns
LINE	L1	L1M3c	44	0.0261028452101279	1369	1070	51.325	7.28384715857144	0.0304483756911322	1696.67	177	0.354	ns	0.0411215	0.03003515;0.05481295	0.317	ns
LINE	L1	L1MC1	383	0.227213402624522	1369	13002	445.035	14.031488077095	0.264015448138393	1696.67	1	0.002	**	0.02945701	0.02661794;0.03250919	0.00237	**
LINE	L1	L1M4a2	103	0.0611043876509812	1369	2051	88.91	8.99548880377374	0.0527455447189198	1696.67	936	0.132	ns	0.05021941	0.04117277;0.06057733	0.1288	ns
LINE	L1	L1M2a	15	0.00889869723072542	1369	489	33.16	6.17726141251596	0.0196720533447237	1696.67	4	0.008	**	0.03067485	0.01726805;0.05008934	0.0004245	***
LINE	L1	L1PA11	84	0.0498327044920624	1369	4144	239.355	14.4953471876354	0.141996511710686	1696.67	1	0.002	**	0.02027027	0.01619978;0.02503522	2.2e-16	***
LINE	L1	L1MCb	46	0.0272893381742246	1369	2145	95.409	9.03766553919752	0.0566010536057521	1696.67	1	0.002	**	0.02144522	0.01574234;0.02850223	1.731e-08	***
LINE	L1	L1M4	457	0.271113642296101	1369	20125	464.895	12.8102332951854	0.275797323271873	1696.67	278	0.556	ns	0.02270807	0.02069423;0.02486138	0.7425	ns
LINE	L1	L1M8	70	0.0415272537433853	1369	1662	69.834	8.09839663316313	0.0414287748273653	1696.67	534	0.936	ns	0.04211793	0.03297755;0.05291631	0.9513	ns
LINE	L1	L1M3e	19	0.0112716831589189	1369	810	39.967	6.71721906982584	0.0237102821480269	1696.67	1	0.002	**	0.02345679	0.01418022;0.03638912	0.0002453	***
LINE	L1	L1PA5	136	0.0806815215585772	1369	11398	626.211	18.4869209238652	0.371497472769987	1696.67	1	0.002	**	0.01193192	0.01002013;0.01409869	2.2e-16	***
LINE	L1	L1PB	32	0.0189838874255476	1369	1846	86.085	9.1638283894206	0.0510696234071332	1696.67	1	0.002	**	0.01733478	0.01188642;0.02438406	1.633e-11	***
LINE	L1	L1PA15-16	38	0.0225433663178377	1369	1431	91.102	9.90766156859215	0.0540459410075698	1696.67	1	0.002	**	0.02655486	0.01885879;0.03626775	1.731e-10	***
LINE	L1	L1MA6	154	0.0913599582354477	1369	5458	232.836	13.8336717640139	0.138129137894212	1696.67	1	0.002	**	0.02821546	0.02398461;0.03296022	2.533e-08	***
LINE	L1	L1MB4	326	0.193398353147766	1369	9160	299.273	13.0454841096701	0.177542654422059	1696.67	984	0.036	*	0.03558952	0.03188930;0.03958873	0.1192	ns
LINE	L1	L1MEh	103	0.0611043876509812	1369	3050	111.484	9.04962096662836	0.0661374908046795	1696.67	198	0.396	ns	0.03377049	0.02764646;0.04080852	0.4402	ns
LINE	L1	HAL1	488	0.2895042832396	1369	21238	458.177	12.1631251170336	0.271811893405472	1696.67	995	0.014	*	0.02297768	0.02100454;0.02508284	0.1634	ns
LINE	L1	L1M2b	9	0.00533921833843525	1369	220	12.533	3.67292817808916	0.00743515815951211	1696.67	217	0.434	ns	0.04090909	0.01887418;0.07623523	0.3818	ns
LINE	L1	L1MEi	159	0.0943261906456895	1369	5311	179.871	10.9402032452348	0.106707837972521	1696.67	36	0.072	ns	0.02993786	0.02552034;0.03488138	0.1198	ns
LINE	L1	L1MA10	120	0.0711895778458034	1369	5109	172.092	10.5814698177287	0.102092973588667	1696.67	1	0.002	**	0.02348796	0.01951131;0.02802101	2.72e-05	***
LINE	L1	L1MEj	75	0.0444934861536271	1369	2345	90.055	8.43404458774721	0.0534248119408652	1696.67	40	0.08	ns	0.03198294	0.02523796;0.03992754	0.1187	ns
LINE	L1	L1ME3F	173	0.102631641394367	1369	4605	167.581	10.6127314612718	0.0994168387081465	1696.67	705	0.594	ns	0.03756786	0.03226236;0.04346954	0.665	ns
LINE	L1	L1P3b	1	0.000593246482048361	1369	83	5.24040404040404	2.30635992321962	0.00310885126148172	1696.67	36	0.072	ns	0.01204819	0.0003049873;0.0653083736	0.06557	ns
LINE	L1	L1PA13	153	0.0907667117533993	1369	9060	395.14	15.8805728042975	0.23441541491659	1696.67	1	0.002	**	0.01688742	0.01433527;0.01975660	2.2e-16	***
LINE	L1	L1MDb	23	0.0136446690871123	1369	971	38.369	6.40529990452178	0.0227622742697136	1696.67	10	0.02	*	0.02368692	0.01507335;0.03533098	0.01032	*
LINE	L1	L1ME4a	434	0.257468973208989	1369	29291	383.467	9.08655470882537	0.227490448731639	1696.67	1001	0.002	**	0.01481684	0.01346443;0.01626668	0.01091	*
LINE	L1	L1MD3	185	0.109750599178947	1369	5356	192.46	11.1846097605368	0.114176217935028	1696.67	270	0.54	ns	0.0345407	0.02981184;0.03978508	0.6074	ns
LINE	L1	L1PA10	114	0.0676300989535132	1369	7090	362.398	16.8990287641975	0.214991338601362	1696.67	1	0.002	**	0.01607898	0.01328101;0.01928442	2.2e-16	***
LINE	L1	HAL1ME	180	0.106784366768705	1369	7407	202.221	9.8406807690321	0.119966896846302	1696.67	17	0.034	*	0.02430134	0.02091533;0.02806842	0.1167	ns
LINE	L1	L1M4b	150	0.0889869723072542	1369	4228	182.634	11.8286923183403	0.10834697800242	1696.67	4	0.008	**	0.03547777	0.03010661;0.04150236	0.0125	*
LINE	L1	L1MA4	278	0.164922522009444	1369	10000	372.223	14.9011178880752	0.220819985287487	1696.67	1	0.002	**	0.0278	0.02466595;0.03121293	2.509e-07	***
LINE	L1	L1ME3A	426	0.252723001352602	1369	15879	401.708	12.3356761024641	0.238311857810683	1696.67	972	0.06	ns	0.02682789	0.02437019;0.02946091	0.2157	ns
LINE	L1	L1PB3	122	0.0723760708099001	1369	3601	187.958	13.0978543964189	0.111505422272846	1696.67	1	0.002	**	0.03387948	0.02821259;0.04031839	1.801e-07	***
LINE	L1	HAL1b	137	0.0812747680406255	1369	4340	143.721	9.97369708952671	0.0852619776464726	1696.67	270	0.54	ns	0.03156682	0.02656711;0.03720922	0.6106	ns
LINE	L1	L1MEf	338	0.200517310932346	1369	11271	370.555	13.7272507230112	0.219830450155431	1696.67	14	0.028	*	0.02998847	0.02691729;0.03330548	0.08601	ns
LINE	L1	L1M5	510	0.302555705844664	1369	44640	506.895	10.6692927979697	0.300713675517904	1696.67	639	0.726	ns	0.01142473	0.01045955;0.01245422	0.8758	ns
LINE	L1	L1PA6	90	0.0533921833843525	1369	6051	479.272	18.9706589738444	0.284326427944282	1696.67	1	0.002	**	0.01487357	0.01197662;0.01825091	2.2e-16	***
LINE	L1	L1MD1	246	0.145938634583897	1369	6979	286.14	14.5679313776742	0.169751548373318	1696.67	4	0.008	**	0.0352486	0.03104565;0.03984535	0.01446	*
LINE	L1	L1MB2	302	0.179160437578605	1369	8944	301.739	12.4526281140548	0.179005600246791	1696.67	520	0.964	ns	0.03376565	0.03011893;0.03772001	0.9766	ns
LINE	L1	L1ME2z	258	0.153057592368477	1369	7272	233.969	11.0239542164582	0.138801286158373	1696.67	988	0.028	*	0.03547855	0.03134524;0.03998941	0.1107	ns
LINE	L1	L1P4c	3	0.00177973944614508	1369	43	3.42872008324662	1.75456764786657	0.00203407612731462	1696.67	565	0.874	ns	0.06976744	0.0146255;0.1906072	1	ns
LINE	L1	L1MA7	235	0.139412923281365	1369	8595	295.66	13.255417990622	0.175399254882419	1696.67	1	0.002	**	0.02734148	0.02399669;0.03101159	0.0002401	***
LINE	L1	L1M	26	0.0154244085332574	1369	748	23.289	4.46199376830452	0.0138161173204243	1696.67	779	0.446	ns	0.03475936	0.02282920;0.05051752	0.5276	ns
LINE	L1	L1MA8	244	0.1447521416198	1369	11124	359.412	13.7296306854467	0.213219904605966	1696.67	1	0.002	**	0.02193456	0.01929343;0.02482982	6.722e-11	***
LINE	L1	L1ME3D	169	0.100258655466173	1369	4186	161.557	10.727806711385	0.0958431219002871	1696.67	784	0.436	ns	0.04037267	0.03461332;0.04678409	0.5472	ns
LINE	L1	L1PREC2	167	0.0990721625020764	1369	7902	369.413	15.5728913804067	0.219152962672931	1696.67	1	0.002	**	0.02113389	0.01807694;0.02455075	2.2e-16	***
LINE	L1	L1P4e	3	0.00177973944614508	1369	194	10.641	3.47075858641381	0.00631273581547661	1696.67	13	0.026	*	0.01546392	0.003200456;0.044524724	0.01071	*
LINE	L1	L1PB4	200	0.118649296409672	1369	7440	283.461	13.904884926702	0.168162241047911	1696.67	1	0.002	**	0.02688172	0.02332570;0.03081461	1.307e-07	***
LINE	L1	L1ME3Cz	344	0.204076789824636	1369	14145	337.763	11.074270651852	0.200376711516101	1696.67	732	0.54	ns	0.02431955	0.02184391;0.02699339	0.7203	ns
LINE	L1	L1PA4	114	0.0676300989535132	1369	11926	682.918	18.5952967457113	0.405138701027503	1696.67	1	0.002	**	0.009558947	0.00789124;0.01147215	2.2e-16	***
LINE	L1	L1ME1	627	0.371965544244323	1369	31305	621.03	12.9694759842989	0.368423862746494	1696.67	679	0.646	ns	0.02002875	0.01850550;0.02164195	0.8078	ns
LINE	L1	HAL1M8	97	0.0575449087586911	1369	2197	93.728	9.09256238310691	0.0556038062694288	1696.67	668	0.668	ns	0.04415112	0.03594689;0.05359714	0.7117	ns
LINE	L1	L1MD2	337	0.199924064450298	1369	10982	346.33	13.2802660163667	0.205459054127809	1696.67	268	0.536	ns	0.03068658	0.02754035;0.03408474	0.6425	ns
LINE	L1	L1MC5a	419	0.248570275978263	1369	17929	371.066	10.9062638236286	0.220133599107757	1696.67	1001	0.002	**	0.02336996	0.02120826;0.02568809	0.01364	*
LINE	L1	L1ME3G	386	0.228993142070668	1369	18628	354.842	10.0171542555448	0.210508768183005	1696.67	998	0.008	**	0.02072149	0.01872410;0.02287039	0.09653	ns
LINE	L1	L1ME3	297	0.176194205168363	1369	9162	288.626	11.8030265370978	0.17122635912769	1696.67	772	0.46	ns	0.0324165	0.02888481;0.03624942	0.6111	ns
LINE	L1	L1P1	29	0.0172041479794025	1369	3259	180.497	12.788883709947	0.107079210270283	1696.67	1	0.002	**	0.008898435	0.00596729;0.01275482	2.2e-16	***
LINE	L1	L1MA9	335	0.198737571486201	1369	16437	451.067	14.1156566536156	0.267593910918108	1696.67	1	0.002	**	0.02038085	0.01827551;0.02265821	8.393e-09	***
LINE	L1	L1MCc	87	0.0516124439382074	1369	3179	127.982	9.77380188070144	0.0759248712655134	1696.67	1	0.002	**	0.0273671	0.02197667;0.03364887	0.0001214	***
LINE	L1	L1PBa	40	0.0237298592819345	1369	2167	154.584	12.765418124758	0.0917064141809639	1696.67	1	0.002	**	0.0184587	0.01321909;0.02505141	2.2e-16	***
LINE	L1	L1MA2	173	0.102631641394367	1369	7417	367.545	16.5887661434527	0.218044778244465	1696.67	1	0.002	**	0.02332479	0.02001081;0.02702031	2.2e-16	***
LINE	L1	L1M6	157	0.0931396976815927	1369	5357	174.251	9.97795362579715	0.103373792743409	1696.67	45	0.09	ns	0.02930745	0.02495540;0.03418175	0.1904	ns
LINE	L1	L1M2	248	0.147125127547994	1369	9096	342.603	13.8088404681594	0.203248024489215	1696.67	1	0.002	**	0.02726473	0.02401513;0.03082163	5.56e-08	***
LINE	L1	L1MA3	258	0.153057592368477	1369	8888	434.226	16.529008806705	0.257603046913932	1696.67	1	0.002	**	0.0290279	0.02563647;0.03273252	2.2e-16	***
LINE	L1	X9_LINE	26	0.0154244085332574	1369	653	19.507	3.82342380198293	0.0115724591253174	1696.67	966	0.072	ns	0.03981623	0.02617128;0.05779786	0.1345	ns
LINE	L1	L1MA5A	106	0.0628841270971263	1369	3431	154.621	11.7247955133482	0.0917283643007997	1696.67	1	0.002	**	0.03089478	0.02536192;0.03724478	3.117e-05	***
LINE	L1	L1MB3	459	0.272300135260198	1369	17260	438.68	12.4302095762747	0.260245366744975	1696.67	958	0.088	ns	0.02659328	0.02424407;0.02910377	0.3214	ns
LINE	L1	L1MC4	486	0.288317790275504	1369	23685	462.288	11.4025029301936	0.274250729693173	1696.67	992	0.02	*	0.02051932	0.01875175;0.02240586	0.2696	ns
LINE	L1	L1MEa	11	0.00652571130253198	1369	355	14.559	3.98451946856775	0.00863707553214209	1696.67	214	0.428	ns	0.03098592	0.01556752;0.05476505	0.421	ns
LINE	L1	L1MA4A	191	0.113310078071237	1369	6240	303.38	14.7813425671719	0.179979117723832	1696.67	1	0.002	**	0.03060897	0.02647549;0.03518851	2.15e-12	***
LINE	L1	L1ME5	145	0.0860207398970124	1369	3442	125.053	9.39619494686433	0.0741872523195937	1696.67	976	0.052	ns	0.04212667	0.03566228;0.04938260	0.0754	ns
LINE	L1	L1P2	16	0.00949194371277378	1369	1631	130.67	12.0272088929125	0.0775195178092594	1696.67	1	0.002	**	0.009809933	0.005617326;0.015881949	2.2e-16	***
LINE	L1	L1HS	13	0.0077122042666287	1369	1571	167.855	15.0170398709761	0.0995793882442277	1696.67	1	0.002	**	0.008274984	0.004413225;0.014108906	2.2e-16	***
LINE	L1	L1MEg2	22	0.013051422605064	1369	755	29.935	5.46833408614339	0.0177588334401177	1696.67	80	0.16	ns	0.02913907	0.01834948;0.04378589	0.1608	ns
LINE	L1	L1MD	253	0.150091359958235	1369	8496	252.791	11.4495594418044	0.149967371443487	1696.67	540	0.924	ns	0.02977872	0.02626754;0.03361708	0.9745	ns
LINE	L1	L1MCa	209	0.123988514748108	1369	7243	288.727	13.6026285144638	0.171286277022377	1696.67	1	0.002	**	0.02885545	0.02512183;0.03297438	5.99e-07	***
LINE	L1	L1P4b	0	0	1369	155	10.287	3.45464405772369	0.0061027265608315	1696.67	1	0.002	**	0	0.00000000;0.02351825	5.821e-05	***
LINE	L1	L1PBb	8	0.00474597185638689	1369	317	21.975	5.03087315330893	0.0130365914430127	1696.67	3	0.006	**	0.02523659	0.01095695;0.04911870	0.0008148	***
LINE	L1	L1M3a	17	0.0100851901948221	1369	636	44.14	6.6911263006441	0.0261858997176147	1696.67	1	0.002	**	0.02672956	0.01564636;0.04245249	3.345e-06	***
LINE	L1	L1MB7	602	0.357134382193114	1369	23185	532.886	12.558053539809	0.316132744832823	1696.67	1001	0.002	**	0.02596506	0.02395605;0.02809406	0.002873	**
LINE	L1	L1MDa	242	0.143565648655703	1369	6954	270.254	13.3873337414403	0.160327234759498	1696.67	24	0.048	*	0.03480012	0.03061669;0.03937919	0.08223	ns
LINE	L1	L1ME4c	303	0.179753684060654	1369	9421	227.571	9.52678952841505	0.135005695166228	1696.67	1001	0.002	**	0.03216219	0.02869174;0.03592569	1.302e-06	***
LINE	L1	L1MEd	417	0.247383783014167	1369	16918	405.151	12.1464288881438	0.240354405448376	1696.67	852	0.3	ns	0.0246483	0.02236435;0.02709760	0.5462	ns
LINE	L1	L1MB5	364	0.215941719465604	1369	9769	319.883	12.1056126179908	0.189769464417076	1696.67	1001	0.002	**	0.03726072	0.03359226;0.04120826	0.01337	*
LINE	Dong-R4	tot	11	0.00652571130253198	1369	551	20.458	4.29099623032328	0.0121366365297454	1696.67	15	0.03	*	0.0199637	0.01000691;0.03543933	0.03146	*
LINE	Dong-R4	Mam_R4	11	0.00652571130253198	1369	551	20.458	4.29099623032328	0.0121366365297454	1696.67	15	0.03	*	0.0199637	0.01000691;0.03543933	0.03146	*
LINE	L1-Tx1	tot	7	0.00415272537433853	1369	189	7.54008016032064	2.80883703515483	0.00447312602947287	1696.67	528	0.948	ns	0.03703704	0.01501825;0.07481884	1	ns
LINE	L1-Tx1	MARE6	7	0.00415272537433853	1369	189	7.54008016032064	2.80883703515483	0.00447312602947287	1696.67	528	0.948	ns	0.03703704	0.01501825;0.07481884	1	ns
LINE	Penelope	Penelope1_Vert	34	0.0201703803896443	1369	1097	30.205	4.62215743342211	0.0179190099902708	1696.67	830	0.344	ns	0.03099362	0.02155750;0.04304286	0.46	ns
LINE	Penelope	tot	34	0.0201703803896443	1369	1097	30.205	4.62215743342211	0.0179190099902708	1696.67	830	0.344	ns	0.03099362	0.02155750;0.04304286	0.46	ns
age	cat.2	Ancient	1225	0.726726940509243	1369	2359597	1231.588	12.1892096886071	0.730635248332977	1696.67	297	0.594	ns	0.0005191564	0.0004904946;0.0005490554	0.8642	ns
age	cat.2	LineageSpe	1162	0.689352412140196	1369	1899031	1641.134	14.5648954743994	0.973596972069956	1696.67	1	0.002	**	0.000611891	0.0005772204;0.0006480989	2.2e-16	***
age	cat.2	tot	1356	0.804442229657578	1369	4258628	1692.636	14.4361319579001	1.00415035238841	1696.67	1	0.002	**	0.0003184124	0.0003016908;0.0003358195	2.2e-16	***
age	cat.1	04_Euarchontoglires	609	0.361287107567452	1369	55401	747.886	13.1568273571597	0.443680738473221	1696.67	1	0.002	**	0.01099258	0.01014101;0.01189595	1.525e-07	***
age	cat.1	03_Primates/Indep	466	0.276452860634536	1369	25104	596.7	13.4550748433087	0.353990175838257	1696.67	1	0.002	**	0.01856278	0.01692911;0.02030920	2.167e-08	***
age	cat.1	12_Amniota	154	0.0913599582354477	1369	9206	159.581	7.03668629071624	0.0946708668517596	1696.67	225	0.45	ns	0.01672822	0.01420786;0.01956067	0.6897	ns
age	cat.1	02_Hominoidea	377	0.223653923732232	1369	46938	1156.093	15.7383622733449	0.685848105170736	1696.67	1	0.002	**	0.008031872	0.007244263;0.008881205	2.2e-16	***
age	cat.1	05_Boreotheria	672	0.398661635936499	1369	101539	738.229	12.1616802073342	0.43795175719608	1696.67	1	0.002	**	0.006618147	0.006128636;0.007136151	0.01401	*
age	cat.1	03_Euarchontoglires/Primates?	348	0.20644977575283	1369	13041	440.499	14.798073590234	0.261324482095821	1696.67	1	0.002	**	0.02668507	0.02398675;0.02959729	4.049e-06	***
age	cat.1	07_Eutheria/03_Primates	2	0.00118649296409672	1369	21	1.58785942492013	0.863173430202197	0.0009419920178212	1696.67	536	0.932	ns	0.0952381	0.01174932;0.30377441	0.6705	ns
age	cat.1	04_Primates/Glires	234	0.138819676799317	1369	9067	214.972	8.39509938557572	0.1275313827389	1696.67	992	0.02	*	0.02580787	0.02264207;0.02928309	0.1896	ns
age	cat.1	08_Eutheria/Theria?	705	0.418238769844095	1369	259031	738.759	10.7024979543312	0.438266177831565	1696.67	1	0.002	**	0.002721682	0.002524702;0.002929915	0.2171	ns
age	cat.1	15_Euteleostomi	1	0.000593246482048361	1369	73	2.65934065934066	1.39872470769482	0.00157764449072202	1696.67	212	0.424	ns	0.01369863	0.0003467592;0.0739763232	0.526	ns
age	cat.1	10_Amniota/Theria	97	0.0575449087586911	1369	2529	67.448	6.37117633470364	0.0400132887211979	1696.67	1001	0.002	**	0.03835508	0.03121133;0.04659131	0.0005297	***
age	cat.1	11_Mammalia	303	0.179753684060654	1369	603833	297.051	5.82188056329682	0.176224460738948	1696.67	869	0.266	ns	0.0005017944	0.0004468903;0.0005615792	0.7276	ns
age	cat.1	02_Hominidae	133	0.0789017821124321	1369	9229	574.32	18.9302391414888	0.340713319570015	1696.67	1	0.002	**	0.0144111	0.01207966;0.01705594	2.2e-16	***
age	cat.1	03_Primates	1013	0.60095868631499	1369	1454693	1394.432	14.281433238136	0.827241878455661	1696.67	1	0.002	**	0.0006963669	0.0006541526;0.0007405890	2.2e-16	***
age	cat.1	07_Eutheria+Metatheria	646	0.383237227403242	1369	189589	639.222	10.0299210024464	0.379216202747918	1696.67	764	0.476	ns	0.003407371	0.003150044;0.003680060	0.7815	ns
age	cat.1	01_Human	58	0.034408295958805	1369	3883	285.241	16.6670546201094	0.169218219785957	1696.67	1	0.002	**	0.0149369	0.01136124;0.01926711	2.2e-16	***
age	cat.1	06_Boreotheria/Eutheria?	64	0.0379677748510951	1369	2965	109.977	9.2894976056709	0.0652434683562326	1696.67	1	0.002	**	0.02158516	0.01666192;0.02748110	1.79e-06	***
age	cat.1	13_Amniota/Euteleostemi?	9	0.00533921833843525	1369	191	7.163	2.7265114826211	0.00424942455091241	1696.67	809	0.386	ns	0.04712042	0.02176985;0.08756212	0.4438	ns
age	cat.1	tot	1356	0.804442229657578	1369	4258628	1692.636	14.4361319579001	1.00415035238841	1696.67	1	0.002	**	0.0003184124	0.0003016908;0.0003358195	2.2e-16	***
age	cat.1	07_Eutheria	1214	0.720201229206711	1369	1206779	1209.929	12.3914287516213	0.717786122778292	1696.67	647	0.71	ns	0.001005984	0.000950210;0.001064174	0.897	ns
age	cat.1	08_Eutheria/Theria	85	0.0504259509741107	1369	2459	82.14	7.81443954903136	0.0487292660354524	1696.67	677	0.65	ns	0.0345669	0.02770225;0.04256678	0.7362	ns
age	cat.1	10_Theria/Mammalia	448	0.265774423957666	1369	69573	429.53	8.86903375570077	0.254817161434233	1696.67	984	0.036	*	0.00643928	0.005858400;0.007061878	0.3705	ns
age	cat.1	14_Tetrapoda	80	0.0474597185638689	1369	3625	92.124	7.12399995616054	0.0546522389122232	1696.67	56	0.112	ns	0.02206897	0.01753716;0.02739234	0.2244	ns
age	cat.1	02_Catarrhini	339	0.201110557414395	1369	29431	883.331	16.2618537346419	0.524033008234261	1696.67	1	0.002	**	0.01151847	0.01033082;0.01280395	2.2e-16	***
age	cat.1	02_Haplorrhini	146	0.0866139863790608	1369	4342	178.612	11.048870237881	0.105960940651622	1696.67	2	0.004	**	0.03362506	0.02846387;0.03942528	0.01164	*
age	cat.1	02_Simiiformes	611	0.362473600531549	1369	146363	766.468	12.313675430293	0.454704444602643	1696.67	1	0.002	**	0.004174552	0.003850675;0.004518306	6.024e-09	***
age	cat.1	09_Theria	339	0.201110557414395	1369	9723	270.879	11.2134785459777	0.160698013810778	1696.67	1001	0.002	**	0.03486578	0.03130806;0.03870552	5.319e-05	***
DNA?	DNA?	MER134	2	0.00118649296409672	1369	89	3.24293193717277	1.66340554870771	0.00192385796325003	1696.67	354	0.708	ns	0.02247191	0.002733133;0.078828124	0.7743	ns
DNA?	DNA?	Eulor2B	0	0	1369	57	2.28351126927639	1.27055115812752	0.00135468502721601	1696.67	1	0.002	**	0	0.00000000;0.06266748	0.175	ns
DNA?	DNA?	Eulor3	0	0	1369	37	1.77970627503338	0.955319706950146	0.00105580448674295	1696.67	1	0.002	**	0	0.00000000;0.09489059	0.262	ns
DNA?	DNA?	MER124	22	0.013051422605064	1369	747	24.819	4.73166224783929	0.0147237844379583	1696.67	318	0.636	ns	0.02945114	0.01854696;0.04425122	0.6822	ns
DNA?	DNA?	UCON14	3	0.00177973944614508	1369	98	3.45556690500511	1.70432421295682	0.00205000290987702	1696.67	550	0.904	ns	0.03061224	0.006358026;0.086863009	1	ns
DNA?	DNA?	Eulor7	0	0	1369	12	1.17153284671533	0.448595513591673	0.000695007739917971	1696.67	1	0.002	**	0	0.0000000;0.2646485	0.6216	ns
DNA?	DNA?	UCON83	1	0.000593246482048361	1369	50	1.93085787451985	1.03420124338822	0.00114547464139428	1696.67	339	0.678	ns	0.02	0.000506228;0.106469546	1	ns
DNA?	DNA?	Eulor6E	2	0.00118649296409672	1369	31	1.53980891719745	0.826210172362686	0.000913486223154085	1696.67	560	0.884	ns	0.06451613	0.007910983;0.214216157	0.666	ns
DNA?	DNA?	MER133A	3	0.00177973944614508	1369	54	1.97636815920398	1.05073715156304	0.00117247345768016	1696.67	729	0.546	ns	0.05555556	0.01160677;0.15388503	0.4503	ns
DNA?	DNA?	Eulor6B	0	0	1369	64	2.54260089686099	1.33054471260181	0.00150838903731579	1696.67	1	0.002	**	0	0.00000000;0.05600909	0.1852	ns
DNA?	DNA?	Eulor5B	0	0	1369	43	1.84362680683311	0.997623221523316	0.0010937251173638	1696.67	1	0.002	**	0	0.00000000;0.08221112	0.2635	ns
DNA?	DNA?	Eulor6A	3	0.00177973944614508	1369	30	1.54664484451718	0.754680066760743	0.000917541612988055	1696.67	599	0.806	ns	0.1	0.02111714;0.26528845	0.1998	ns
DNA?	DNA?	Eulor2A	0	0	1369	67	2.42232451093211	1.26818882086019	0.00143703549448999	1696.67	1	0.002	**	0	0.00000000;0.05356965	0.1798	ns
DNA?	DNA?	MER131	29	0.0172041479794025	1369	1106	32.99	5.0310248668846	0.0195712014427754	1696.67	238	0.476	ns	0.02622061	0.01762911;0.03744132	0.5363	ns
DNA?	DNA?	UCON62	0	0	1369	24	1.32239382239382	0.582066337954655	0.000784505483017621	1696.67	1	0.002	**	0	0.0000000;0.1424736	0.6409	ns
DNA?	DNA?	MER123	1	0.000593246482048361	1369	46	1.99749687108886	1.07488706275213	0.00118500799167608	1696.67	321	0.642	ns	0.02173913	0.0005502357;0.1152718256	0.7233	ns
DNA?	DNA?	UCON100	1	0.000593246482048361	1369	19	1.26328502415459	0.516792895435648	0.00074943939640409	1696.67	321	0.642	ns	0.05263158	0.001331629;0.260280654	1	ns
DNA?	DNA?	Eulor6D	1	0.000593246482048361	1369	75	2.85884907709012	1.5441510894275	0.00169600215769092	1696.67	193	0.386	ns	0.01333333	0.0003375138;0.0720634972	0.3734	ns
DNA?	DNA?	Eulor6C	1	0.000593246482048361	1369	21	1.42105263157895	0.694639957857762	0.000843034474489777	1696.67	348	0.696	ns	0.04761905	0.001204883;0.238159910	1	ns
DNA?	DNA?	UCON2	5	0.00296623241024181	1369	135	4.49346733668342	2.09836276545815	0.00266573368968666	1696.67	698	0.608	ns	0.03703704	0.01213333;0.08431458	0.8074	ns
DNA?	DNA?	UCON58	6	0.00355947889229017	1369	235	8.211	2.84157589262605	0.0048711468640991	1696.67	291	0.582	ns	0.02553191	0.009426142;0.054741027	0.5918	ns
DNA?	DNA?	MER133B	2	0.00118649296409672	1369	40	1.70880681818182	0.901480840940161	0.00101374363338662	1696.67	580	0.844	ns	0.05	0.006113647;0.169196864	0.6887	ns
DNA?	DNA?	Eulor12	0	0	1369	60	2.28293241695304	1.20925127197614	0.00135434162511155	1696.67	1	0.002	**	0	0.00000000;0.05962949	0.1754	ns
DNA?	DNA?	Eulor2C	1	0.000593246482048361	1369	38	1.66480446927374	0.862224373817614	0.000987639394695038	1696.67	383	0.766	ns	0.02631579	0.0006660362;0.1380990298	1	ns
DNA?	DNA?	UCON7	4	0.00237298592819345	1369	127	4.51619433198381	2.02084900219036	0.00267921639969614	1696.67	523	0.958	ns	0.03149606	0.008647004;0.078679127	1	ns
DNA?	DNA?	Eulor5A	3	0.00177973944614508	1369	126	4.16565040650407	1.89875983077219	0.00247125744910186	1696.67	381	0.762	ns	0.02380952	0.00493727;0.06800486	0.8021	ns
DNA?	DNA?	Eulor10	1	0.000593246482048361	1369	39	1.90382244143033	1.02469396240155	0.00112943596582327	1696.67	360	0.72	ns	0.02564103	0.0006489639;0.1347639216	1	ns
DNA?	DNA?	tot	69	0.0409340072613369	1369	3498	88.538	7.10077298446986	0.0525248570275978	1696.67	6	0.012	*	0.01972556	0.01537927;0.02489837	0.03557	*
DNA?	DNA?	UCON21	0	0	1369	28	1.51718213058419	0.770953071222763	0.00090006296159571	1696.67	1	0.002	**	0	0.0000000;0.1234361	0.4021	ns
DNA?	hAT-Tip100?	Eutr16	22	0.013051422605064	1369	520	21.08	4.50776218537756	0.0125056358415795	1696.67	630	0.744	ns	0.04230769	0.02670083;0.06335591	0.8235	ns
DNA?	hAT-Tip100?	tot	22	0.013051422605064	1369	520	21.08	4.50776218537756	0.0125056358415795	1696.67	630	0.744	ns	0.04230769	0.02670083;0.06335591	0.8235	ns
DNA?	PiggyBac?	tot	6	0.00355947889229017	1369	294	10.202	3.17384140581556	0.00605230060985738	1696.67	122	0.244	ns	0.02040816	0.00752538;0.04388847	0.2605	ns
DNA?	PiggyBac?	EUTREP4	6	0.00355947889229017	1369	294	10.202	3.17384140581556	0.00605230060985738	1696.67	122	0.244	ns	0.02040816	0.00752538;0.04388847	0.2605	ns
DNA?	tot	tot	92	0.0545786763484493	1369	4312	108.52	7.60469798423523	0.0643791082318882	1696.67	14	0.028	*	0.02133581	0.01723348;0.02610305	0.1194	ns
SINE	MIR	MIRc	238	0.14119266272751	1369	100994	236.308	2.62183332994489	0.140188889679884	1696.67	800	0.404	ns	0.002356576	0.002066958;0.002675336	0.8963	ns
SINE	MIR	MIRb	252	0.149498113476187	1369	223887	250.157	2.48968864510194	0.148404760209772	1696.67	833	0.338	ns	0.001125568	0.0009909405;0.0012733662	0.8993	ns
SINE	MIR	tot	264	0.156617071260767	1369	598863	260.372	2.77151534314666	0.154464773023896	1696.67	928	0.148	ns	0.0004408354	0.0003892671;0.0004973322	0.8042	ns
SINE	MIR	MIR3	194	0.115089817517382	1369	87870	191.508	2.74435192121337	0.113611447284118	1696.67	858	0.288	ns	0.002207807	0.001908321;0.002540875	0.8564	ns
SINE	MIR	MIR1_Amn	165	0.0978856695379796	1369	11716	147.106	4.44933259720608	0.0872701169882063	1696.67	1001	0.002	**	0.0140833	0.01202834;0.01638462	0.1353	ns
SINE	MIR	MIR	258	0.153057592368477	1369	174396	254.775	2.62435940036083	0.151144372463871	1696.67	923	0.158	ns	0.001479392	0.001304475;0.001671202	0.8263	ns
SINE	tRNA-Deu	tot	24	0.0142379155691607	1369	667	20.634	4.17869662759878	0.0122410479105859	1696.67	821	0.362	ns	0.03598201	0.02318786;0.05306713	0.4327	ns
SINE	tRNA-Deu	AmnSINE2	24	0.0142379155691607	1369	667	20.634	4.17869662759878	0.0122410479105859	1696.67	821	0.362	ns	0.03598201	0.02318786;0.05306713	0.4327	ns
SINE	Alu	AluYk12	4	0.00237298592819345	1369	100	4.25583756345178	1.9530903524433	0.00252476066268704	1696.67	583	0.838	ns	0.04	0.01100449;0.09925716	1	ns
SINE	Alu	AluSq4	37	0.0219501198357894	1369	1638	66.158	7.11277917748243	0.0392480007593555	1696.67	1	0.002	**	0.02258852	0.01595309;0.03100191	9.51e-05	***
SINE	Alu	AluJr	314	0.186279395363185	1369	114124	323.295	2.97906862120526	0.191793621413825	1696.67	2	0.004	**	0.002751393	0.002455805;0.003072681	0.6358	ns
SINE	Alu	AluSx1	293	0.17382121924017	1369	106483	319.351	2.67936148699237	0.189453857288626	1696.67	1	0.002	**	0.002751613	0.002445897;0.003084891	0.145	ns
SINE	Alu	AluYk4	17	0.0100851901948221	1369	1095	43.976	5.86854870166926	0.0260886072945587	1696.67	1	0.002	**	0.01552511	0.009069279;0.024741165	4.626e-06	***
SINE	Alu	AluSq10	40	0.0237298592819345	1369	1528	60.179	6.44596846947836	0.0357009800431883	1696.67	2	0.004	**	0.02617801	0.01876633;0.03547772	0.006851	**
SINE	Alu	AluSc5	61	0.03618803540495	1369	4143	127.047	8.29708579156758	0.0753701858047982	1696.67	1	0.002	**	0.01472363	0.01128063;0.01887342	6.798e-11	***
SINE	Alu	AluSz6	280	0.166109014973541	1369	40962	307.269	2.97346270877585	0.182286253292518	1696.67	1	0.002	**	0.006835604	0.006060600;0.007681699	0.122	ns
SINE	Alu	AluYa5	31	0.0183906409434992	1369	3782	108.243	7.7296635566303	0.0642147789563608	1696.67	1	0.002	**	0.008196721	0.005575874;0.011614576	2.2e-16	***
SINE	Alu	FRAM	151	0.0895802187893026	1369	20221	154.538	3.1244708861371	0.0916791248427897	1696.67	153	0.306	ns	0.007467484	0.006327400;0.008752406	0.8086	ns
SINE	Alu	FLAM_C	142	0.0842410004508673	1369	24406	139.423	2.96088463771181	0.0827122042666287	1696.67	842	0.32	ns	0.005818241	0.004902808;0.006854175	0.7989	ns
SINE	Alu	AluSx4	150	0.0889869723072542	1369	11827	232.803	7.2633978238802	0.138109560760305	1696.67	1	0.002	**	0.01268284	0.01074448;0.01486625	6.413e-09	***
SINE	Alu	AluJb	310	0.183906409434992	1369	117273	321.969	2.85975824454047	0.191006976578629	1696.67	1	0.002	**	0.002643405	0.002357630;0.002954197	0.521	ns
SINE	Alu	AluYe6	6	0.00355947889229017	1369	193	9.544	3.09089268943741	0.00566194442466956	1696.67	157	0.314	ns	0.03108808	0.01149256;0.06643445	0.3168	ns
SINE	Alu	AluYh9	5	0.00296623241024181	1369	168	5.3202416918429	2.18871812673546	0.00315621466733282	1696.67	547	0.91	ns	0.0297619	0.009732816;0.068084870	1	ns
SINE	Alu	AluSx3	277	0.164329275527396	1369	38631	304.159	3.05664228559086	0.180441256733348	1696.67	1	0.002	**	0.007170407	0.006353304;0.008062849	0.1201	ns
SINE	Alu	Alu	65	0.0385610213331435	1369	7748	68.487	2.89658785836391	0.0406296718160461	1696.67	147	0.294	ns	0.008389262	0.006480452;0.010680472	0.7159	ns
SINE	Alu	AluYf1	30	0.0177973944614508	1369	1999	75.27	7.18252662290149	0.0446536627037802	1696.67	1	0.002	**	0.0150075	0.01014780;0.02135531	3.156e-09	***
SINE	Alu	AluYi6	10	0.00593246482048361	1369	454	17.253	3.67865784268169	0.0102352815547804	1696.67	26	0.052	ns	0.02202643	0.01061188;0.04013348	0.0842	ns
SINE	Alu	FAM	113	0.0670368524714648	1369	4262	93.894	6.02304250699271	0.0557022851854489	1696.67	1000	0.004	**	0.02651337	0.02189956;0.03179051	0.0532	ns
SINE	Alu	AluYh3	14	0.00830545074867706	1369	649	27.36	4.9514560400873	0.0162312237488432	1696.67	3	0.006	**	0.02157165	0.01184241;0.03592891	0.006076	**
SINE	Alu	FLAM_A	119	0.070596331363755	1369	14934	115.949	3.33639484032249	0.0687863363470255	1696.67	869	0.266	ns	0.007968394	0.006605456;0.009527890	0.7443	ns
SINE	Alu	AluYc	108	0.064070620061223	1369	6703	167.775	8.03896759540677	0.0995319285256639	1696.67	1	0.002	**	0.01611219	0.01323538;0.01942030	7.92e-07	***
SINE	Alu	AluSc8	142	0.0842410004508673	1369	20437	278.058	5.41127692120055	0.164956930305403	1696.67	1	0.002	**	0.006948182	0.005855466;0.008184472	2.2e-16	***
SINE	Alu	AluYk3	91	0.0539854298664009	1369	6065	163.347	8.30298323077498	0.0969050331031537	1696.67	1	0.002	**	0.01500412	0.01209713;0.01839018	6.742e-10	***
SINE	Alu	AluYi6_4d	1	0.000593246482048361	1369	46	2.48924122310306	1.28688121277933	0.00147673359857565	1696.67	227	0.454	ns	0.02173913	0.0005502357;0.1152718256	0.518	ns
SINE	Alu	AluYb9	5	0.00296623241024181	1369	378	15.479	3.78310333864552	0.00918286229562659	1696.67	2	0.004	**	0.01322751	0.004308513;0.030597113	0.003839	**
SINE	Alu	AluYd8	5	0.00296623241024181	1369	224	9.081	3.00024006380164	0.00538727130348117	1696.67	106	0.212	ns	0.02232143	0.007286514;0.051319186	0.2316	ns
SINE	Alu	AluYk11	7	0.00415272537433853	1369	171	6.89468405215647	2.56715855326992	0.00409024705877677	1696.67	598	0.808	ns	0.04093567	0.01661420;0.08252184	0.8465	ns
SINE	Alu	AluYc3	13	0.0077122042666287	1369	557	24.167	4.71946865487889	0.0143369877316628	1696.67	7	0.014	*	0.02333932	0.01248438;0.03958028	0.01643	*
SINE	Alu	AluYg6	21	0.0124581761230156	1369	811	29.338	4.92605542214275	0.0174046652903348	1696.67	54	0.108	ns	0.02589396	0.01609862;0.03931035	0.1316	ns
SINE	Alu	AluSg7	78	0.0462732255997722	1369	5829	159.382	8.15122803745046	0.0945528108018319	1696.67	1	0.002	**	0.01338137	0.01059140;0.01667278	6.773e-13	***
SINE	Alu	AluSg	203	0.120429035855817	1369	42580	302.663	2.88717279821746	0.179553759996203	1696.67	1	0.002	**	0.004767496	0.004135449;0.005468453	1.291e-09	***
SINE	Alu	AluYk2	72	0.042713746707482	1369	6622	173.765	8.77478044008919	0.103085474953134	1696.67	1	0.002	**	0.01087285	0.008516787;0.013673216	2.2e-16	***
SINE	Alu	AluSz	304	0.180346930542702	1369	118033	320.606	2.64419283634074	0.190198381623597	1696.67	1	0.002	**	0.002575551	0.002294448;0.002881518	0.3708	ns
SINE	Alu	AluSg4	176	0.104411380840512	1369	11821	234.069	7.21098032428582	0.138860610806578	1696.67	1	0.002	**	0.01488876	0.01278336;0.01723772	7.337e-05	***
SINE	Alu	AluSp	258	0.153057592368477	1369	64572	312.664	2.6412270027546	0.185486818063169	1696.67	1	0.002	**	0.00399554	0.003523632;0.004512842	0.001642	**
SINE	Alu	tot	331	0.196364585558008	1369	1196725	346.237	2.95763056830608	0.205403882204979	1696.67	1	0.002	**	0.0002765882	0.0002475942;0.0003080440	0.4357	ns
SINE	Alu	AluSq	141	0.083647753968819	1369	12256	237.861	7.44386257866775	0.141110201466505	1696.67	1	0.002	**	0.01150457	0.00969251;0.01355385	1.057e-11	***
SINE	Alu	AluYb8	36	0.021356873353741	1369	2645	82.524	7.78473031170804	0.048957072684559	1696.67	1	0.002	**	0.01361059	0.009550406;0.018793419	9.288e-09	***
SINE	Alu	AluSc	191	0.113310078071237	1369	37679	301.12	3.24409064671813	0.178638380674403	1696.67	1	0.002	**	0.005069137	0.004377161;0.005838993	1.158e-11	***
SINE	Alu	AluSq2	248	0.147125127547994	1369	51711	310.95	2.68303907886163	0.184469993592938	1696.67	1	0.002	**	0.004795885	0.004218702;0.005429684	0.0002412	***
SINE	Alu	AluYh7	11	0.00652571130253198	1369	462	17.707	3.92919706677962	0.0105046154576303	1696.67	48	0.096	ns	0.02380952	0.01194418;0.04220182	0.1144	ns
SINE	Alu	AluYh3a3	11	0.00652571130253198	1369	158	7.474	2.7365695337069	0.00443392420682945	1696.67	923	0.158	ns	0.06962025	0.03526432;0.12115415	0.1863	ns
SINE	Alu	AluY	181	0.107377613250753	1369	98084	317.18	2.39485601557491	0.188165919176099	1696.67	1	0.002	**	0.001845357	0.001586500;0.002134345	2.2e-16	***
SINE	Alu	AluYe5	22	0.013051422605064	1369	1297	50.112	6.05971749970048	0.0297287677084075	1696.67	1	0.002	**	0.01696222	0.01065988;0.02556893	9.688e-06	***
SINE	Alu	AluJr4	241	0.142972402173655	1369	12307	236.734	7.07313744198946	0.140441612681237	1696.67	758	0.488	ns	0.01958235	0.01720787;0.02218770	0.7677	ns
SINE	Alu	AluSx	307	0.182126669988847	1369	124945	318.885	2.61775239998508	0.189177404427992	1696.67	1	0.002	**	0.002457081	0.002190171;0.002747484	0.5373	ns
SINE	Alu	AluYm1	68	0.0403407607792886	1369	4667	133.452	8.69006405115711	0.0791699295223179	1696.67	1	0.002	**	0.01457039	0.01133177;0.01843533	3.711e-10	***
SINE	Alu	AluYj4	43	0.0255095987280795	1369	2787	94.37	7.90199604793254	0.0559846705109039	1696.67	1	0.002	**	0.01542878	0.01118779;0.02072672	3.559e-09	***
SINE	Alu	AluJo	308	0.182719916470895	1369	45868	310.217	3.35367830272347	0.184035143921597	1696.67	315	0.63	ns	0.006714921	0.005987982;0.007505306	0.9319	ns
SINE	Alu	AluYa8	9	0.00533921833843525	1369	390	13.857	3.4929574506071	0.00822061650174414	1696.67	105	0.21	ns	0.02307692	0.01060529;0.04335384	0.2176	ns
SINE	tRNA-RTE	tot	136	0.0806815215585772	1369	5836	123.814	6.99101410943207	0.0734522199283358	1696.67	966	0.072	ns	0.02330363	0.01958708;0.02750659	0.2753	ns
SINE	tRNA-RTE	MamSINE1	136	0.0806815215585772	1369	5836	123.814	6.99101410943207	0.0734522199283358	1696.67	966	0.072	ns	0.02330363	0.01958708;0.02750659	0.2753	ns
SINE	tot	tot	331	0.196364585558008	1369	1806997	347.181	3.05639993793034	0.205963906884032	1696.67	1	0.002	**	0.0001831768	0.0001639741;0.0002040103	0.4053	ns
SINE	5S-Deu-L2	AmnSINE1	84	0.0498327044920624	1369	2614	67.193	6.00198090423277	0.0398620108682755	1696.67	999	0.006	**	0.03213466	0.02571112;0.03963191	0.04123	*
SINE	5S-Deu-L2	tot	84	0.0498327044920624	1369	2614	67.193	6.00198090423277	0.0398620108682755	1696.67	999	0.006	**	0.03213466	0.02571112;0.03963191	0.04123	*
SINE	tRNA	LFSINE_Vert	63	0.0373745283690468	1369	2292	61.975	6.20635914960565	0.0367664507249472	1696.67	612	0.78	ns	0.02748691	0.02118489;0.03503209	0.8974	ns
SINE	tRNA	tot	63	0.0373745283690468	1369	2292	61.975	6.20635914960565	0.0367664507249472	1696.67	612	0.78	ns	0.02748691	0.02118489;0.03503209	0.8974	ns
RNA	tot	tot	23	0.0136446690871123	1369	730	24.771	4.63055083127278	0.01469530860682	1696.67	411	0.822	ns	0.03150685	0.02007534;0.04690217	0.8377	ns
RNA	RNA	tot	23	0.0136446690871123	1369	730	24.771	4.63055083127278	0.01469530860682	1696.67	411	0.822	ns	0.03150685	0.02007534;0.04690217	0.8377	ns
RNA	RNA	7SK	23	0.0136446690871123	1369	730	24.771	4.63055083127278	0.01469530860682	1696.67	411	0.822	ns	0.03150685	0.02007534;0.04690217	0.8377	ns
RC?	Helitron?	Helitron2Na_Mam	16	0.00949194371277378	1369	435	14.918	3.72735417812275	0.00885005101919746	1696.67	683	0.638	ns	0.03678161	0.02116738;0.05904494	0.6935	ns
RC?	Helitron?	tot	16	0.00949194371277378	1369	435	14.918	3.72735417812275	0.00885005101919746	1696.67	683	0.638	ns	0.03678161	0.02116738;0.05904494	0.6935	ns
RC?	tot	tot	16	0.00949194371277378	1369	435	14.918	3.72735417812275	0.00885005101919746	1696.67	683	0.638	ns	0.03678161	0.02116738;0.05904494	0.6935	ns
Retroposon	SVA	SVA_C	10	0.00593246482048361	1369	486	38.738	6.64586514484935	0.0229811822215894	1696.67	1	0.002	**	0.02057613	0.009910093;0.037513926	3.292e-08	***
Retroposon	SVA	SVA_B	22	0.013051422605064	1369	801	47.904	7.12850612678417	0.0284188794760447	1696.67	1	0.002	**	0.02746567	0.01729088;0.04128929	2.724e-05	***
Retroposon	SVA	SVA_D	26	0.0154244085332574	1369	1433	127.82	11.238322824154	0.0758287653354216	1696.67	1	0.002	**	0.01814375	0.01188547;0.02647243	2.2e-16	***
Retroposon	SVA	SVA_E	24	0.0142379155691607	1369	686	32.094	5.68202863856294	0.0190396525948601	1696.67	89	0.178	ns	0.03498542	0.02254199;0.05161007	0.1738	ns
Retroposon	SVA	SVA_A	47	0.027882584656273	1369	1186	49.204	6.71084342086891	0.0291900999027076	1696.67	410	0.82	ns	0.03962901	0.02926059;0.05235201	0.827	ns
Retroposon	SVA	tot	113	0.0670368524714648	1369	5565	303.764	15.1414519636515	0.180206924372938	1696.67	1	0.002	**	0.02030548	0.01676315;0.02436247	2.2e-16	***
Retroposon	SVA	SVA_F	18	0.0106784366768705	1369	973	67.28	8.57829745271096	0.0399136233122138	1696.67	1	0.002	**	0.01849949	0.01099990;0.02908007	4.65e-13	***
Retroposon	tot	tot	113	0.0670368524714648	1369	5565	303.764	15.1414519636515	0.180206924372938	1696.67	1	0.002	**	0.02030548	0.01676315;0.02436247	2.2e-16	***
DNA	TcMar-Pogo	MER132	0	0	1369	37	1.67977528089888	0.896146433593838	0.000996520776025057	1696.67	1	0.002	**	0	0.00000000;0.09489059	0.4146	ns
DNA	TcMar-Pogo	tot	0	0	1369	37	1.67977528089888	0.896146433593838	0.000996520776025057	1696.67	1	0.002	**	0	0.00000000;0.09489059	0.4146	ns
DNA	DNA	X34_DNA	1	0.000593246482048361	1369	99	3.0563829787234	1.58333026246919	0.00181318844992015	1696.67	158	0.316	ns	0.01010101	0.0002557027;0.0549968232	0.378	ns
DNA	DNA	MER125	5	0.00296623241024181	1369	140	4.92978936810431	2.11066455773256	0.0029245801998673	1696.67	633	0.738	ns	0.03571429	0.01169624;0.08137570	0.8201	ns
DNA	DNA	UCON99	2	0.00118649296409672	1369	56	2.08564535585042	1.14256638605352	0.00123730177015877	1696.67	593	0.818	ns	0.03571429	0.004354813;0.123131807	1	ns
DNA	DNA	X23_DNA	6	0.00355947889229017	1369	59	2.47898230088496	1.32845202704848	0.00147064752906015	1696.67	898	0.208	ns	0.1016949	0.03824449;0.20831955	0.03712	*
DNA	DNA	X30_DNA	22	0.013051422605064	1369	758	25.254	4.53740807863609	0.0149818466576493	1696.67	295	0.59	ns	0.02902375	0.01827651;0.04361390	0.612	ns
DNA	DNA	UCON97	1	0.000593246482048361	1369	42	1.89700130378096	0.991387917979005	0.00112538934990921	1696.67	328	0.656	ns	0.02380952	0.0006026233;0.1256585572	1	ns
DNA	DNA	MER135	23	0.0136446690871123	1369	818	22.279	4.22172736945222	0.0132169383735554	1696.67	623	0.758	ns	0.02811736	0.01790568;0.04189240	0.8297	ns
DNA	DNA	UCON8	4	0.00237298592819345	1369	206	7.254	2.77185265971465	0.00430340998077881	1696.67	153	0.306	ns	0.01941748	0.005315335;0.048967585	0.3391	ns
DNA	DNA	MARE8	11	0.00652571130253198	1369	218	7.23523523523524	2.57779163998918	0.00429227785009565	1696.67	942	0.12	ns	0.05045872	0.02545466;0.08848944	0.1795	ns
DNA	DNA	Eutr11	26	0.0154244085332574	1369	597	24.42	4.64943192414055	0.014487079091621	1696.67	681	0.642	ns	0.04355109	0.02864310;0.06316361	0.68	ns
DNA	DNA	Eulor9C	2	0.00118649296409672	1369	107	3.35410176531672	1.69512303321651	0.00198980907270634	1696.67	335	0.67	ns	0.01869159	0.002271708;0.065891897	0.7773	ns
DNA	DNA	X2a_DNA	9	0.00533921833843525	1369	412	12.751	3.38769471403128	0.00756448589259866	1696.67	166	0.332	ns	0.02184466	0.01003628;0.04106171	0.3905	ns
DNA	DNA	Eutr2	10	0.00593246482048361	1369	230	8.624	2.899142809354	0.00511615766118507	1696.67	743	0.518	ns	0.04347826	0.02104349;0.07850264	0.6003	ns
DNA	DNA	MER126	8	0.00474597185638689	1369	267	9.366	2.85345162674717	0.00555634655086495	1696.67	407	0.814	ns	0.02996255	0.01302267;0.05818228	0.867	ns
DNA	DNA	Eulor9A	5	0.00296623241024181	1369	123	4.29531568228106	1.9437446263371	0.0025481809178004	1696.67	735	0.534	ns	0.04065041	0.01332878;0.09231564	0.6225	ns
DNA	DNA	Eutr2B	19	0.0112716831589189	1369	433	14.564	3.60956132139808	0.00864004176455234	1696.67	905	0.194	ns	0.04387991	0.02662210;0.06767771	0.229	ns
DNA	DNA	UCON78	10	0.00593246482048361	1369	179	6.30892678034102	2.52673467227394	0.00374274861793801	1696.67	938	0.128	ns	0.05586592	0.02711178;0.10033782	0.1498	ns
DNA	DNA	tot	141	0.083647753968819	1369	6503	141.835	7.48677679825082	0.0841431147813294	1696.67	504	0.996	ns	0.0216823	0.01828135;0.02552104	1	ns
DNA	DNA	X24_DNA	14	0.00830545074867706	1369	456	14.181	3.3387701907119	0.00841282836192781	1696.67	555	0.894	ns	0.03070175	0.01688452;0.05097619	1	ns
DNA	DNA	Eulor9B	1	0.000593246482048361	1369	27	1.44973544973545	0.698708374636396	0.000860050455456355	1696.67	366	0.732	ns	0.03703704	0.0009372571;0.1897056174	1	ns
DNA	DNA	MER130	4	0.00237298592819345	1369	181	6.30661322645291	2.39444700967716	0.00374137611023285	1696.67	231	0.462	ns	0.02209945	0.006053421;0.055614109	0.5386	ns
DNA	DNA	MER136	1	0.000593246482048361	1369	28	1.72714285714286	0.947011174982967	0.00102462142399496	1696.67	360	0.72	ns	0.03571429	0.0009037988;0.1834775975	1	ns
DNA	DNA	Eulor1	1	0.000593246482048361	1369	86	3.07563025210084	1.54516804657772	0.00182460682714034	1696.67	150	0.3	ns	0.01162791	0.0002943498;0.0630905163	0.3775	ns
DNA	DNA	X9a_DNA	27	0.0160176550153058	1369	695	23.642	4.37915665545468	0.0140255333285874	1696.67	819	0.366	ns	0.03884892	0.02575501;0.05602194	0.4631	ns
DNA	DNA	X2b_DNA	7	0.00415272537433853	1369	185	5.43259557344064	2.24033875284813	0.00322286821233516	1696.67	823	0.358	ns	0.03783784	0.01534583;0.07640375	0.5073	ns
DNA	DNA	Eulor11	0	0	1369	101	3.71149897330595	1.77337022191831	0.00220183370903986	1696.67	1	0.002	**	0	0.00000000;0.03586462	0.05571	ns
DNA	TcMar?	Eulor8	3	0.00177973944614508	1369	144	4.85297079556898	2.14789228460911	0.00287900785195474	1696.67	287	0.574	ns	0.02083333	0.004317114;0.059675206	0.6394	ns
DNA	TcMar?	X22_DNA	0	0	1369	24	1.40449438202247	0.628630862077557	0.000833211351191519	1696.67	1	0.002	**	0	0.0000000;0.1424736	0.3983	ns
DNA	TcMar?	tot	3	0.00177973944614508	1369	168	5.58032128514056	2.30938097759707	0.00331050597110923	1696.67	187	0.374	ns	0.01785714	0.003697821;0.051297070	0.3855	ns
DNA	hAT-Ac	UCON37	12	0.00711895778458034	1369	174	6.57857857857858	2.5859148270132	0.00390271859862045	1696.67	986	0.032	*	0.06896552	0.03614082;0.11736956	0.04321	*
DNA	hAT-Ac	EuthAT-2	55	0.0326285565126599	1369	1150	47.986	6.67160507781405	0.0284675256875727	1696.67	883	0.238	ns	0.04782609	0.03622924;0.06180012	0.3013	ns
DNA	hAT-Ac	tot	132	0.0783085356303837	1369	5533	122.973	7.77461997243054	0.0729532996369332	1696.67	895	0.214	ns	0.02385686	0.01999819;0.02822819	0.4115	ns
DNA	hAT-Ac	OldhAT1	87	0.0516124439382074	1369	4209	84.177	5.91681330444689	0.0499377091193849	1696.67	719	0.566	ns	0.02066999	0.01658812;0.02543462	0.741	ns
DNA	hAT-Tip100?	Eutr15	25	0.014831162051209	1369	657	23.837	4.72639077624458	0.0141412163925868	1696.67	652	0.7	ns	0.03805175	0.02477374;0.05566142	0.7544	ns
DNA	hAT-Tip100?	tot	78	0.0462732255997722	1369	2411	72.873	6.92552047385854	0.0432316508863102	1696.67	810	0.384	ns	0.03235172	0.02565493;0.04021356	0.5131	ns
DNA	hAT-Tip100?	MamRep1879	47	0.027882584656273	1369	1484	46.111	5.98468842092013	0.027355188533732	1696.67	588	0.828	ns	0.03167116	0.02336166;0.04189506	0.8809	ns
DNA	hAT-Tip100?	UCON23	1	0.000593246482048361	1369	31	1.59736456808199	0.801643524580764	0.000947630910563342	1696.67	385	0.77	ns	0.03225806	0.0008163701;0.1670211162	1	ns
DNA	hAT-Tip100?	hAT-N1_Mam	10	0.00593246482048361	1369	239	8.706	2.88199060891424	0.00516480387271303	1696.67	754	0.496	ns	0.041841	0.02024391;0.07559912	0.603	ns
DNA	PiggyBac	MER85	15	0.00889869723072542	1369	902	20.44	3.64961911981507	0.0121259580930685	1696.67	73	0.146	ns	0.01662971	0.009336627;0.027280047	0.2624	ns
DNA	PiggyBac	MER75B	5	0.00296623241024181	1369	114	4.60040363269425	2.04390195225981	0.00272917327109836	1696.67	686	0.632	ns	0.04385965	0.01439231;0.09938865	0.8094	ns
DNA	PiggyBac	MER75A	3	0.00177973944614508	1369	92	3.14699792960663	1.51371152616728	0.00186694545075261	1696.67	607	0.79	ns	0.0326087	0.00677585;0.09234988	1	ns
DNA	PiggyBac	MER75	13	0.0077122042666287	1369	475	20.937	4.3859169243463	0.0124208015946465	1696.67	29	0.058	ns	0.02736842	0.01465127;0.04634615	0.09191	ns
DNA	PiggyBac	Looper	36	0.021356873353741	1369	531	23.599	4.67590237954805	0.0140000237298593	1696.67	992	0.02	*	0.06779661	0.04793223;0.09262646	0.01473	*
DNA	PiggyBac	tot	68	0.0403407607792886	1369	2114	67.486	6.86519737042825	0.0400358320875157	1696.67	561	0.882	ns	0.03216651	0.02506332;0.04060225	0.9506	ns
DNA	PIF-Harbinger	Chompy-6_Croc	1	0.000593246482048361	1369	16	1.22916666666667	0.482435093550998	0.000729198800851111	1696.67	345	0.69	ns	0.0625	0.001581112;0.302320738	1	ns
DNA	PIF-Harbinger	tot	2	0.00118649296409672	1369	30	1.53495440729483	0.754182703613362	0.000910606302232287	1696.67	589	0.826	ns	0.06666667	0.008178134;0.220735402	0.6653	ns
DNA	PIF-Harbinger	Chompy-7_Croc	1	0.000593246482048361	1369	14	1.20300751879699	0.460926505705538	0.000713679978404044	1696.67	329	0.658	ns	0.07142857	0.001806781;0.338684490	1	ns
DNA	hAT-Charlie	MER30B	11	0.00652571130253198	1369	223	7.65865865865866	2.68720015852683	0.00454347230645847	1696.67	919	0.166	ns	0.04932735	0.02487799;0.08654467	0.1985	ns
DNA	hAT-Charlie	Charlie18a	95	0.0563584157945943	1369	2463	78.832	7.50640540619291	0.0467668066728364	1696.67	984	0.036	*	0.03857085	0.03131605;0.04694725	0.06685	ns
DNA	hAT-Charlie	Charlie16	55	0.0326285565126599	1369	1464	53.678	6.64066370285491	0.0318442846633919	1696.67	611	0.782	ns	0.03756831	0.02842461;0.04862176	0.8346	ns
DNA	hAT-Charlie	hAT-16_Crp	1	0.000593246482048361	1369	20	1.42321428571429	0.675005087485913	0.000844316868200972	1696.67	373	0.746	ns	0.05	0.001265089;0.248732763	1	ns
DNA	hAT-Charlie	Charlie26a	21	0.0124581761230156	1369	513	17.851	4.02280772371513	0.0105900429510453	1696.67	826	0.352	ns	0.04093567	0.02551542;0.06189580	0.4003	ns
DNA	hAT-Charlie	Charlie10a	9	0.00533921833843525	1369	305	10.1471471471471	3.07152044516384	0.00601975934787211	1696.67	429	0.858	ns	0.0295082	0.01357999;0.05527483	0.8729	ns
DNA	hAT-Charlie	Charlie8	143	0.0848342469329157	1369	4378	137.637	9.13754484124294	0.0816526660496903	1696.67	732	0.54	ns	0.03266332	0.02759751;0.03836439	0.6337	ns
DNA	hAT-Charlie	UCON34	18	0.0106784366768705	1369	339	10.943	3.18054505814128	0.00649189625305522	1696.67	986	0.032	*	0.05309735	0.03176882;0.08262057	0.04314	*
DNA	hAT-Charlie	Charlie12	2	0.00118649296409672	1369	21	1.58785942492013	0.863173430202197	0.0009419920178212	1696.67	536	0.932	ns	0.0952381	0.01174932;0.30377441	0.6705	ns
DNA	hAT-Charlie	UCON81	0	0	1369	40	1.73485868102288	0.886228235497421	0.00102919880936788	1696.67	1	0.002	**	0	0.0000000;0.0880973	0.4201	ns
DNA	hAT-Charlie	MER5C	46	0.0272893381742246	1369	1336	45.204	6.13498345735521	0.0268171139745141	1696.67	610	0.784	ns	0.03443114	0.02531601;0.04566116	0.8796	ns
DNA	hAT-Charlie	MER58C	82	0.0486462115279656	1369	2592	75.783	6.80295459276271	0.044957998149071	1696.67	838	0.328	ns	0.0316358	0.02523829;0.03911774	0.4486	ns
DNA	hAT-Charlie	MER30	85	0.0504259509741107	1369	4132	104.908	7.04707011439486	0.0622363019387295	1696.67	3	0.006	**	0.02057115	0.01646374;0.02537446	0.04787	*
DNA	hAT-Charlie	Charlie20a	36	0.021356873353741	1369	869	31.79	5.6304175335051	0.0188593056643174	1696.67	802	0.4	ns	0.04142693	0.02918071;0.05689351	0.4163	ns
DNA	hAT-Charlie	MER5B	169	0.100258655466173	1369	24966	166.054	2.34490566603064	0.0985109513300586	1696.67	940	0.124	ns	0.006769206	0.005789819;0.007865901	0.8152	ns
DNA	hAT-Charlie	MER106B	33	0.0195771339075959	1369	827	28.711	4.97717301801447	0.0170326997460905	1696.67	828	0.348	ns	0.03990326	0.02762398;0.05558500	0.3924	ns
DNA	hAT-Charlie	Charlie7b_Mars	0	0	1369	59	2.94805194805195	1.56668543212594	0.00174892144707764	1696.67	1	0.002	**	0	0.0000000;0.0606089	0.1222	ns
DNA	hAT-Charlie	Charlie7	140	0.0830545074867706	1369	3902	126.374	8.93599328423964	0.0749709309223796	1696.67	938	0.128	ns	0.03587904	0.03026513;0.04220101	0.2218	ns
DNA	hAT-Charlie	Charlie2b	145	0.0860207398970124	1369	3650	119.332	9.30367316355934	0.0707932891957951	1696.67	996	0.012	*	0.03972603	0.03362386;0.04657854	0.01983	*
DNA	hAT-Charlie	MER33	225	0.133480458460881	1369	9580	215.755	7.71625009415296	0.127995894734344	1696.67	898	0.208	ns	0.02348643	0.02054722;0.02672004	0.513	ns
DNA	hAT-Charlie	Charlie4z	137	0.0812747680406255	1369	5940	112.491	5.38580782482313	0.0667348900121022	1696.67	1001	0.002	**	0.02306397	0.01939817;0.02720787	0.02223	*
DNA	hAT-Charlie	Charlie10b	6	0.00355947889229017	1369	273	9.368	2.92388869916848	0.00555753304382905	1696.67	160	0.32	ns	0.02197802	0.00810726;0.04722063	0.3194	ns
DNA	hAT-Charlie	Charlie16a	52	0.0308488170665148	1369	1410	47.764	6.11585707057544	0.0283358249685579	1696.67	766	0.472	ns	0.03687943	0.02766363;0.04808337	0.5076	ns
DNA	hAT-Charlie	Charlie4a	129	0.0765287961842386	1369	2852	102.081	8.89435486972206	0.0605591941339788	1696.67	1000	0.004	**	0.04523142	0.03789957;0.05351358	0.008669	**
DNA	hAT-Charlie	MER113A	85	0.0504259509741107	1369	2067	68.27	6.71730766172149	0.0405009373294416	1696.67	997	0.01	**	0.0411224	0.03297680;0.05059951	0.04218	*
DNA	hAT-Charlie	Charlie11	3	0.00177973944614508	1369	104	4.5177304964539	2.11879441502378	0.00268012772386387	1696.67	345	0.69	ns	0.02884615	0.005988739;0.081991276	0.6319	ns
DNA	hAT-Charlie	Charlie25	52	0.0308488170665148	1369	1076	49.144	6.62836323681791	0.0291545051137847	1696.67	702	0.6	ns	0.04832714	0.03630043;0.06289457	0.661	ns
DNA	hAT-Charlie	Cheshire	44	0.0261028452101279	1369	1020	41.965	6.63730584113982	0.0248955886191595	1696.67	651	0.702	ns	0.04313725	0.03151562;0.05747965	0.7521	ns
DNA	hAT-Charlie	Charlie1	87	0.0516124439382074	1369	1930	75.982	7.78153122645079	0.0450760541989986	1696.67	938	0.128	ns	0.04507772	0.03626028;0.05530836	0.1976	ns
DNA	hAT-Charlie	MER106A	36	0.021356873353741	1369	742	26.566	4.78921502759906	0.0157601860420968	1696.67	980	0.044	*	0.04851752	0.03420906;0.06653886	0.07407	ns
DNA	hAT-Charlie	Charlie5	83	0.049239458010014	1369	2568	90.269	8.26213664265498	0.0535517666880235	1696.67	221	0.442	ns	0.03232087	0.02582389;0.03991059	0.4858	ns
DNA	hAT-Charlie	Charlie13a	29	0.0172041479794025	1369	548	22.458	4.64131207502553	0.0133231294938421	1696.67	934	0.136	ns	0.05291971	0.03572397;0.07511999	0.1603	ns
DNA	hAT-Charlie	MER112	152	0.0901734652713509	1369	4468	118.175	7.84358954158724	0.0701069030160651	1696.67	1001	0.002	**	0.0340197	0.02889883;0.03976073	0.002404	**
DNA	hAT-Charlie	Charlie9	48	0.0284758311383214	1369	1284	33.926	4.84044976773378	0.0201264801499727	1696.67	1001	0.002	**	0.03738318	0.02768962;0.04926128	0.01846	*
DNA	hAT-Charlie	Charlie7a	40	0.0237298592819345	1369	1424	47.063	6.21978429824674	0.027919959184642	1696.67	153	0.306	ns	0.02808989	0.02014200;0.03805548	0.3347	ns
DNA	hAT-Charlie	MER58B	190	0.112716831589189	1369	7005	183.045	8.43410393041899	0.108590802306542	1696.67	813	0.378	ns	0.02712348	0.02344592;0.03120136	0.5999	ns
DNA	hAT-Charlie	MER58A	178	0.105597873804608	1369	13479	185.686	4.9201231297206	0.110157566265632	1696.67	79	0.158	ns	0.01320573	0.01134714;0.01527863	0.6049	ns
DNA	hAT-Charlie	MER1B	102	0.0605111411689329	1369	5366	160.949	9.43278200619395	0.0954824280392017	1696.67	1	0.002	**	0.01900857	0.01552513;0.02302804	6.496e-07	***
DNA	hAT-Charlie	MER1A	83	0.049239458010014	1369	3227	140.428	10.44681539762	0.0833084169810873	1696.67	1	0.002	**	0.02572048	0.02053708;0.03178573	1.282e-07	***
DNA	hAT-Charlie	MER107	8	0.00474597185638689	1369	337	11.958	3.07793919850762	0.00709404143233431	1696.67	142	0.284	ns	0.02373887	0.01030321;0.04623748	0.3017	ns
DNA	hAT-Charlie	Charlie19a	80	0.0474597185638689	1369	1605	56.203	6.60040577209889	0.0333422320305641	1696.67	1001	0.002	**	0.04984424	0.03971818;0.06165422	0.002169	**
DNA	hAT-Charlie	Charlie14a	15	0.00889869723072542	1369	523	17.16	3.84593177152055	0.0101801096319499	1696.67	339	0.678	ns	0.02868069	0.01613934;0.04686371	0.7122	ns
DNA	hAT-Charlie	MER119	59	0.0350015424408533	1369	1203	47.436	6.51954050592589	0.0281412401224461	1696.67	960	0.084	ns	0.04904406	0.03754107;0.06281022	0.08829	ns
DNA	hAT-Charlie	MER113	148	0.0878004793431575	1369	3734	129.285	8.86252330430332	0.0766978714316224	1696.67	986	0.032	*	0.03963578	0.03360685;0.04639812	0.09751	ns
DNA	hAT-Charlie	Charlie24	45	0.0266960916921763	1369	1286	43.674	6.36350675478687	0.0259094468569801	1696.67	637	0.73	ns	0.03499222	0.02563583;0.04654414	0.8172	ns
DNA	hAT-Charlie	MER117	111	0.0658503595073681	1369	4370	104.507	6.38002003567823	0.0619984100994281	1696.67	857	0.29	ns	0.02540046	0.02094053;0.03050900	0.5195	ns
DNA	hAT-Charlie	Charlie21a	27	0.0160176550153058	1369	742	30.87	5.49957683329775	0.0183135189008329	1696.67	273	0.546	ns	0.03638814	0.02411441;0.05250322	0.5804	ns
DNA	hAT-Charlie	Charlie15a	96	0.0569516622766427	1369	3213	87.455	6.75422790514168	0.0518823710875395	1696.67	916	0.172	ns	0.02987862	0.02426733;0.03636573	0.3563	ns
DNA	hAT-Charlie	Charlie31a	34	0.0201703803896443	1369	803	28.938	5.20377125124031	0.0171673666975155	1696.67	850	0.304	ns	0.04234122	0.02949777;0.05866754	0.3425	ns
DNA	hAT-Charlie	Charlie29b	46	0.0272893381742246	1369	1420	47.498	5.98947993317199	0.0281780214043331	1696.67	432	0.864	ns	0.03239437	0.02381236;0.04297490	0.8828	ns
DNA	hAT-Charlie	UCON38	14	0.00830545074867706	1369	207	7.56956956956957	2.58035489374432	0.00449062051776748	1696.67	990	0.024	*	0.06763285	0.03746599;0.11087354	0.02484	*
DNA	hAT-Charlie	Charlie10	51	0.0302555705844664	1369	1131	43.958	6.38929253196777	0.0260779288578819	1696.67	881	0.242	ns	0.04509284	0.03375588;0.05886530	0.2807	ns
DNA	hAT-Charlie	Charlie17b	24	0.0142379155691607	1369	527	21.378	4.74063177114501	0.0126824232932299	1696.67	741	0.522	ns	0.0455408	0.02939348;0.06700565	0.5086	ns
DNA	hAT-Charlie	MER3	172	0.102038394912318	1369	10909	168.985	5.11888444663268	0.100249756768942	1696.67	759	0.486	ns	0.0157668	0.01351326;0.01828385	0.816	ns
DNA	hAT-Charlie	Charlie22a	60	0.0355947889229017	1369	1112	39.341	5.82465841450344	0.0233389098502646	1696.67	999	0.006	**	0.05395683	0.04142389;0.06891068	0.001495	**
DNA	hAT-Charlie	Charlie6	12	0.00711895778458034	1369	260	11.932	3.59587351088804	0.00707861702380105	1696.67	583	0.838	ns	0.04615385	0.02407258;0.07923303	0.8827	ns
DNA	hAT-Charlie	Charlie29a	43	0.0255095987280795	1369	978	38.996	5.98429576439833	0.0231342398139579	1696.67	767	0.47	ns	0.04396728	0.03199908;0.05876936	0.5125	ns
DNA	hAT-Charlie	MER5C1	19	0.0112716831589189	1369	617	21.458	4.41131450881658	0.0127298830117937	1696.67	332	0.664	ns	0.03079417	0.01863983;0.04767243	0.661	ns
DNA	hAT-Charlie	MER5A1	148	0.0878004793431575	1369	15942	144.165	3.14732913446951	0.085525379084502	1696.67	914	0.176	ns	0.009283653	0.007853653;0.010896738	0.7378	ns
DNA	hAT-Charlie	MER20	205	0.121615528819914	1369	16757	201.831	4.29498380507841	0.119735530718303	1696.67	807	0.39	ns	0.01223369	0.01062454;0.01401529	0.8042	ns
DNA	hAT-Charlie	Charlie17a	56	0.0332218029947082	1369	1214	39.109	5.32761696281766	0.0232012766664294	1696.67	1001	0.002	**	0.0461285	0.03503009;0.05948643	0.009022	**
DNA	hAT-Charlie	Charlie4	40	0.0237298592819345	1369	917	32.788	5.31670229778979	0.0194513656534017	1696.67	927	0.15	ns	0.0436205	0.03134298;0.05892766	0.2118	ns
DNA	hAT-Charlie	MER102a	101	0.0599178946868845	1369	3028	97.13	7.72416744787183	0.0576220308013573	1696.67	728	0.548	ns	0.03335535	0.02724889;0.04038354	0.6798	ns
DNA	hAT-Charlie	Charlie30b	32	0.0189838874255476	1369	614	21.919	4.34319033687245	0.013003369640018	1696.67	993	0.018	*	0.05211726	0.03591771;0.07278042	0.03762	*
DNA	hAT-Charlie	MER58D	35	0.0207636268716926	1369	1140	36.413	5.19224329075501	0.021601884150827	1696.67	435	0.87	ns	0.03070175	0.02147613;0.04244172	0.9328	ns
DNA	hAT-Charlie	Charlie3	10	0.00593246482048361	1369	337	21.741	5.00729387913195	0.0128977717662134	1696.67	6	0.012	*	0.02967359	0.01431948;0.05389243	0.007303	**
DNA	hAT-Charlie	Charlie30a	21	0.0124581761230156	1369	457	16.438	3.82606779798723	0.00975178567191097	1696.67	902	0.2	ns	0.04595186	0.02866661;0.06938677	0.2561	ns
DNA	hAT-Charlie	Charlie23a	65	0.0385610213331435	1369	1488	48.926	6.35223384919627	0.0290251773806981	1696.67	997	0.01	**	0.0436828	0.03387249;0.05534117	0.0239	*
DNA	hAT-Charlie	MER103C	197	0.116869556963527	1369	8923	176.817	7.29539126666514	0.104896063216345	1696.67	1000	0.004	**	0.02207778	0.01912981;0.02534321	0.1285	ns
DNA	hAT-Charlie	MER5A	176	0.104411380840512	1369	34906	176.308	2.13112122547679	0.104594100756983	1696.67	540	0.924	ns	0.005042113	0.004326188;0.005842192	1	ns
DNA	hAT-Charlie	Chap1_Mam	13	0.0077122042666287	1369	484	18.025	4.17993383283118	0.0106932678389217	1696.67	143	0.286	ns	0.0268595	0.01437738;0.04549264	0.2786	ns
DNA	hAT-Charlie	MER105	33	0.0195771339075959	1369	714	24.433	4.48549112479678	0.0144947912958876	1696.67	976	0.052	ns	0.04621849	0.03202499;0.06429842	0.07994	ns
DNA	hAT-Charlie	Charlie13b	15	0.00889869723072542	1369	404	15.682	3.91256746704567	0.00930329133148241	1696.67	491	0.982	ns	0.03712871	0.02092691;0.06049945	1	ns
DNA	hAT-Charlie	MER102b	119	0.070596331363755	1369	3128	103.114	8.34785545458776	0.0611720177499347	1696.67	976	0.052	ns	0.03804348	0.03161487;0.04535323	0.1202	ns
DNA	hAT-Charlie	tot	611	0.362473600531549	1369	266107	559.308	9.73796508332022	0.331807503381505	1696.67	1001	0.002	**	0.002296069	0.002117780;0.002485332	0.03083	*
DNA	hAT-Charlie	Charlie17	32	0.0189838874255476	1369	535	20.091	4.34022540388821	0.0119189150708336	1696.67	998	0.008	**	0.05981308	0.04126814;0.08339208	0.01164	*
DNA	hAT-Charlie	MER102c	103	0.0611043876509812	1369	3112	95.077	7.65922546572007	0.0564040957737121	1696.67	872	0.26	ns	0.03309769	0.02709405;0.03999840	0.4044	ns
DNA	hAT-Charlie	Chap1a_Mam	50	0.0296623241024181	1369	1415	47.127	6.11164652309206	0.0279579269594931	1696.67	718	0.568	ns	0.03533569	0.02633835;0.04632239	0.6563	ns
DNA	hAT-Charlie	Charlie2a	87	0.0516124439382074	1369	2080	76.719	8.15736364161741	0.0455132768562682	1696.67	908	0.188	ns	0.04182692	0.03363485;0.05133965	0.2221	ns
DNA	hAT-Charlie	Charlie1a	263	0.156023824778719	1369	5747	206.373	11.4753455091581	0.122430056239766	1696.67	1001	0.002	**	0.04576301	0.04050513;0.05148798	0.0001093	***
DNA	hAT-Charlie	Charlie15b	93	0.0551719228304976	1369	1888	64.55	7.12406149975224	0.0382940604162217	1696.67	1001	0.002	**	0.04925847	0.03993914;0.06000763	0.0006074	***
DNA	hAT-Charlie	Charlie32a	7	0.00415272537433853	1369	259	8.776	2.85165845710106	0.00520633112645642	1696.67	352	0.704	ns	0.02702703	0.01093385;0.05489074	0.7296	ns
DNA	hAT-Charlie	Charlie1b	147	0.0872072328611091	1369	3033	100.879	8.2174135155099	0.0598461118625567	1696.67	1001	0.002	**	0.04846686	0.04109816;0.05672127	1.003e-05	***
DNA	hAT-Charlie	MER20B	159	0.0943261906456895	1369	4146	133.622	9.07157149613062	0.0792707814242662	1696.67	995	0.014	*	0.03835022	0.03271145;0.04465074	0.02785	*
DNA	TcMar-Tigger	UCON33	8	0.00474597185638689	1369	133	4.96285140562249	2.20452378704478	0.00294419413731431	1696.67	930	0.144	ns	0.06015038	0.02632363;0.11508030	0.1647	ns
DNA	TcMar-Tigger	MamRep434	68	0.0403407607792886	1369	2112	66.116	7.00268388416765	0.0392230844071095	1696.67	639	0.726	ns	0.03219697	0.02508713;0.04064053	0.8025	ns
DNA	TcMar-Tigger	MER6	28	0.0166109014973541	1369	812	36.128	6.02593792931257	0.0214328089034432	1696.67	98	0.196	ns	0.03448276	0.02303348;0.04945338	0.2006	ns
DNA	TcMar-Tigger	MER44B	75	0.0444934861536271	1369	2126	80.425	8.26054547905956	0.0477118483187395	1696.67	275	0.55	ns	0.03527752	0.02784708;0.04402182	0.57	ns
DNA	TcMar-Tigger	MamRep137	85	0.0504259509741107	1369	2459	82.14	7.81443954903136	0.0487292660354524	1696.67	677	0.65	ns	0.0345669	0.02770225;0.04256678	0.7362	ns
DNA	TcMar-Tigger	Tigger6a	32	0.0189838874255476	1369	674	32.927	5.65239954538076	0.0195338269144064	1696.67	478	0.956	ns	0.04747774	0.03269805;0.06636614	1	ns
DNA	TcMar-Tigger	UCON11	1	0.000593246482048361	1369	45	2.06105006105006	1.17478994478215	0.00122271069804351	1696.67	329	0.658	ns	0.02222222	0.0005624597;0.1177043314	0.7234	ns
DNA	TcMar-Tigger	X11_DNA	14	0.00830545074867706	1369	268	9.604	3.06048207812929	0.00569753921359246	1696.67	936	0.132	ns	0.05223881	0.02885024;0.08609532	0.1397	ns
DNA	TcMar-Tigger	Tigger16a	80	0.0474597185638689	1369	1789	56.661	6.43797534373399	0.0336139389193422	1696.67	1000	0.004	**	0.04471772	0.03561490;0.05534848	0.002873	**
DNA	TcMar-Tigger	Tigger3c	87	0.0516124439382074	1369	2327	82.081	8.19692799947813	0.0486942644930116	1696.67	747	0.51	ns	0.03738719	0.03005188;0.04591441	0.5739	ns
DNA	TcMar-Tigger	X1_DNA	40	0.0237298592819345	1369	676	26.729	4.86510310561125	0.0158568852186707	1696.67	998	0.008	**	0.0591716	0.04260585;0.07970639	0.01312	*
DNA	TcMar-Tigger	Tigger11a	21	0.0124581761230156	1369	421	16.734	3.95940916311019	0.00992738663059728	1696.67	875	0.254	ns	0.04988124	0.03113888;0.07524042	0.2623	ns
DNA	TcMar-Tigger	Tigger4	38	0.0225433663178377	1369	1445	69.814	8.83444686731724	0.0414169098977243	1696.67	1	0.002	**	0.02629758	0.01867543;0.03591811	2.852e-05	***
DNA	TcMar-Tigger	MER6A	38	0.0225433663178377	1369	1009	43.493	6.37750920215907	0.0258020692437294	1696.67	212	0.424	ns	0.03766105	0.02678649;0.05132847	0.4383	ns
DNA	TcMar-Tigger	X26_DNA	38	0.0225433663178377	1369	957	33.536	5.53980084419948	0.0198951140219739	1696.67	818	0.368	ns	0.03970742	0.02824984;0.05409651	0.428	ns
DNA	TcMar-Tigger	MER47A	91	0.0539854298664009	1369	2589	92.172	8.28861370297333	0.0546807147433616	1696.67	482	0.964	ns	0.03514871	0.02839204;0.04298104	0.9577	ns
DNA	TcMar-Tigger	Tigger4a	120	0.0711895778458034	1369	3497	98.732	7.23398275547473	0.0585724116655988	1696.67	1000	0.004	**	0.03431513	0.02853087;0.04089381	0.032	*
DNA	TcMar-Tigger	X9b_DNA	17	0.0100851901948221	1369	601	20.026	4.23925645547604	0.0118803540495005	1696.67	280	0.56	ns	0.02828619	0.01656224;0.04490353	0.57	ns
DNA	TcMar-Tigger	Tigger6b	6	0.00355947889229017	1369	174	6.76976976976977	2.62121891956693	0.00401614210019326	1696.67	505	0.994	ns	0.03448276	0.01275779;0.07354050	1	ns
DNA	TcMar-Tigger	Tigger17a	113	0.0670368524714648	1369	2389	103.21	8.93598073810322	0.0612289694122114	1696.67	875	0.254	ns	0.04730013	0.03913830;0.05659344	0.3143	ns
DNA	TcMar-Tigger	Tigger1a_Art	10	0.00593246482048361	1369	302	10.99	3.1811978907355	0.00651977883771149	1696.67	456	0.912	ns	0.03311258	0.01599080;0.06005064	0.8784	ns
DNA	TcMar-Tigger	Tigger9a	43	0.0255095987280795	1369	1026	34.401	5.36497735148827	0.0204082722289457	1696.67	944	0.116	ns	0.04191033	0.03049391;0.05604028	0.1397	ns
DNA	TcMar-Tigger	MER47C	26	0.0154244085332574	1369	762	18.868	3.43458474525995	0.0111933746232885	1696.67	987	0.03	*	0.03412073	0.02240751;0.04959684	0.1015	ns
DNA	TcMar-Tigger	Tigger23a	27	0.0160176550153058	1369	583	19.932	4.19105487209854	0.0118245888801879	1696.67	962	0.08	ns	0.04631218	0.03073852;0.06666904	0.1098	ns
DNA	TcMar-Tigger	MER6C	1	0.000593246482048361	1369	160	5.47325933400605	2.2507106335356	0.00324699184523745	1696.67	23	0.046	*	0.00625	0.0001582238;0.0343293297	0.04777	*
DNA	TcMar-Tigger	X12_DNA	54	0.0320353100306115	1369	1374	43.293	5.85845307845616	0.0256834199473197	1696.67	963	0.078	ns	0.03930131	0.02965974;0.05097085	0.1042	ns
DNA	TcMar-Tigger	MER44D	27	0.0160176550153058	1369	638	27.296	4.87710674172405	0.0161932559739921	1696.67	519	0.966	ns	0.04231975	0.02807116;0.06097807	1	ns
DNA	TcMar-Tigger	Tigger19a	128	0.0759355497021903	1369	3579	100.518	7.62835944799844	0.0596319498825372	1696.67	1001	0.002	**	0.03576418	0.02992240;0.04237906	0.007241	**
DNA	TcMar-Tigger	MER6B	23	0.0136446690871123	1369	676	22.585	4.37537643168208	0.0133984717970622	1696.67	597	0.81	ns	0.03402367	0.02168797;0.05061649	0.9145	ns
DNA	TcMar-Tigger	Tigger17c	23	0.0136446690871123	1369	342	14.398	3.76560430419552	0.00854156284853231	1696.67	986	0.032	*	0.06725146	0.04310599;0.09920361	0.02966	*
DNA	TcMar-Tigger	Tigger3b	206	0.122208775301962	1369	6279	248.508	12.7706313479415	0.147426496760874	1696.67	1	0.002	**	0.03280777	0.02854028;0.03751609	0.005351	**
DNA	TcMar-Tigger	Tigger21a	8	0.00474597185638689	1369	169	7.259	2.69948258120075	0.00430637621318906	1696.67	700	0.604	ns	0.04733728	0.02065554;0.09114038	0.7036	ns
DNA	TcMar-Tigger	Tigger12c	36	0.021356873353741	1369	859	29.627	5.11077205429777	0.0175761135236468	1696.67	896	0.212	ns	0.0419092	0.02952239;0.05755041	0.224	ns
DNA	TcMar-Tigger	Tigger20a	58	0.034408295958805	1369	1356	47.527	6.31990602874856	0.0281952255523125	1696.67	956	0.092	ns	0.04277286	0.03263667;0.05494551	0.1209	ns
DNA	TcMar-Tigger	Tigger6	6	0.00355947889229017	1369	230	8.607	2.79792411966075	0.00510607247099025	1696.67	231	0.462	ns	0.02608696	0.009632324;0.055912665	0.4854	ns
DNA	TcMar-Tigger	Tigger5	14	0.00830545074867706	1369	537	20.56	4.50229615537124	0.0121971476709143	1696.67	87	0.174	ns	0.02607076	0.01432481;0.04335573	0.1753	ns
DNA	TcMar-Tigger	Tigger22N1	38	0.0225433663178377	1369	1102	36.274	5.42146809603416	0.0215194228898223	1696.67	657	0.69	ns	0.03448276	0.02451534;0.04702502	0.7355	ns
DNA	TcMar-Tigger	MER44A	89	0.0527989369023042	1369	2334	82.338	7.53023641464599	0.048846728838898	1696.67	835	0.334	ns	0.03813196	0.03073285;0.04671704	0.4324	ns
DNA	TcMar-Tigger	X6a_DNA	46	0.0272893381742246	1369	979	33.903	5.42171430324266	0.0201128354808856	1696.67	988	0.028	*	0.04698672	0.03460237;0.06217908	0.04358	*
DNA	TcMar-Tigger	Tigger3a	141	0.083647753968819	1369	5323	161.899	9.37970030319613	0.0960460121971477	1696.67	15	0.03	*	0.02648882	0.02234218;0.03116494	0.1016	ns
DNA	TcMar-Tigger	Tigger15a	172	0.102038394912318	1369	4828	134.398	8.63934223388761	0.0797311406943357	1696.67	1001	0.002	**	0.03562552	0.03057606;0.04124604	0.001606	**
DNA	TcMar-Tigger	Tigger4b	98	0.0581381552407394	1369	2520	86.626	7.7838751732484	0.0513905697539214	1696.67	928	0.148	ns	0.03888889	0.03168249;0.04719022	0.2086	ns
DNA	TcMar-Tigger	MER46C	134	0.0794950285944804	1369	2812	92.861	8.1801340816391	0.0550894615694929	1696.67	1001	0.002	**	0.04765292	0.04007583;0.05618821	4.552e-05	***
DNA	TcMar-Tigger	tot	669	0.396881896490354	1369	125710	731.922	12.2753655994679	0.434210151633801	1696.67	1	0.002	**	0.005321772	0.004927049;0.005739571	0.01949	*
DNA	TcMar-Tigger	UCON55	12	0.00711895778458034	1369	404	12.452	3.3410864788058	0.0073871051944662	1696.67	526	0.952	ns	0.02970297	0.01544021;0.05130992	1	ns
DNA	TcMar-Tigger	MER44C	61	0.03618803540495	1369	1091	52.798	7.04235690595065	0.0313222277591894	1696.67	904	0.196	ns	0.05591201	0.04303471;0.07124520	0.2583	ns
DNA	TcMar-Tigger	Tigger17	3	0.00177973944614508	1369	54	3.27924130663857	1.70287701877639	0.001945398368951	1696.67	578	0.848	ns	0.05555556	0.01160677;0.15388503	1	ns
DNA	TcMar-Tigger	MER47B	21	0.0124581761230156	1369	618	24.742	4.77642651469174	0.0146781044588406	1696.67	266	0.532	ns	0.03398058	0.02115519;0.05147546	0.5372	ns
DNA	TcMar-Tigger	Tigger18a	60	0.0355947889229017	1369	1259	51.388	6.64105108846179	0.0304857502195012	1696.67	924	0.156	ns	0.04765687	0.03656115;0.06092106	0.2253	ns
DNA	TcMar-Tigger	Tigger2a	110	0.0652571130253198	1369	3318	121.167	9.05091321525238	0.0718818964903538	1696.67	122	0.244	ns	0.0331525	0.02732447;0.03982097	0.3309	ns
DNA	TcMar-Tigger	Tigger19b	126	0.0747490567380935	1369	3538	92.338	7.54099612933349	0.0547791936593816	1696.67	1001	0.002	**	0.03561334	0.02975182;0.04225735	0.000717	***
DNA	TcMar-Tigger	Tigger1a_Mars	0	0	1369	44	1.74135546334716	0.943437364349859	0.0010330530026264	1696.67	1	0.002	**	0	0.00000000;0.08041994	0.4215	ns
DNA	TcMar-Tigger	MER2B	43	0.0255095987280795	1369	1710	53.637	6.10725220778783	0.031819961557628	1696.67	44	0.088	ns	0.0251462	0.01825683;0.03372352	0.1645	ns
DNA	TcMar-Tigger	Tigger14a	52	0.0308488170665148	1369	1293	40.875	5.54076484567565	0.0242489499537268	1696.67	982	0.04	*	0.04021655	0.03017888;0.05240661	0.08007	ns
DNA	TcMar-Tigger	Tigger12	40	0.0237298592819345	1369	876	30.594	5.32931192233721	0.0181497828717876	1696.67	964	0.076	ns	0.0456621	0.03281890;0.06166248	0.09641	ns
DNA	TcMar-Tigger	Tigger16b	61	0.03618803540495	1369	1329	40.353	5.73631382477426	0.0239392752900975	1696.67	1001	0.002	**	0.04589917	0.03528818;0.05857175	0.001762	**
DNA	TcMar-Tigger	Tigger17b	3	0.00177973944614508	1369	90	4.46707193515704	2.14099364570896	0.00265007471058888	1696.67	349	0.698	ns	0.03333333	0.006927603;0.094336093	0.6306	ns
DNA	TcMar-Tigger	Tigger2	92	0.0545786763484493	1369	2729	137.389	10.7074894036524	0.0815055409221423	1696.67	1	0.002	**	0.03371198	0.02726136;0.04118606	3.103e-05	***
DNA	TcMar-Tigger	Tigger5b	63	0.0373745283690468	1369	2766	60.203	5.69668704101281	0.0357152179587575	1696.67	723	0.558	ns	0.02277657	0.01754546;0.02904808	0.6956	ns
DNA	TcMar-Tigger	Tigger1	320	0.189838874255476	1369	12059	484.869	15.2324609589806	0.287646828504307	1696.67	1	0.002	**	0.0265362	0.02374087;0.02956310	5.257e-16	***
DNA	TcMar-Tigger	Tigger3d	21	0.0124581761230156	1369	636	19.991	3.99385401208782	0.0118595904226288	1696.67	647	0.71	ns	0.03301887	0.02055310;0.05003149	0.8196	ns
DNA	TcMar-Tigger	X10b_DNA	11	0.00652571130253198	1369	298	9.297	3.04829183036714	0.00551541254360362	1696.67	771	0.462	ns	0.03691275	0.01856820;0.06508607	0.5051	ns
DNA	TcMar-Tigger	Tigger9b	24	0.0142379155691607	1369	754	32.189	5.74075214891178	0.0190960110106547	1696.67	87	0.174	ns	0.03183024	0.02049855;0.04699222	0.1496	ns
DNA	TcMar-Tigger	Tigger13a	118	0.0700030848817066	1369	3113	110.246	9.2044666443095	0.0654030516599036	1696.67	797	0.41	ns	0.03790556	0.03147401;0.04522287	0.4378	ns
DNA	TcMar-Tigger	MER8	72	0.042713746707482	1369	1941	61.491	6.76459005991335	0.0364793194276358	1696.67	951	0.102	ns	0.03709428	0.02913498;0.04648810	0.1732	ns
DNA	TcMar-Tigger	Tigger7	95	0.0563584157945943	1369	2944	96.014	8.39119873535458	0.0569599677273914	1696.67	486	0.972	ns	0.03226902	0.02618435;0.03930485	0.9586	ns
DNA	TcMar-Tigger	MER2	234	0.138819676799317	1369	9067	214.972	8.39509938557572	0.1275313827389	1696.67	992	0.02	*	0.02580787	0.02264207;0.02928309	0.1896	ns
DNA	TcMar-Tigger	X6b_DNA	40	0.0237298592819345	1369	959	30.418	5.10699102773418	0.0180453714909471	1696.67	975	0.054	ns	0.04171011	0.02996265;0.05636672	0.07979	ns
DNA	TcMar-Tigger	Tigger10	66	0.0391542678151919	1369	1450	50.517	6.36051626577334	0.0299690325336371	1696.67	995	0.014	*	0.04551724	0.03537503;0.05754778	0.03134	*
DNA	TcMar-Tigger	Tigger2b_Pri	58	0.034408295958805	1369	2104	73.45	7.79116180054053	0.0435739541064522	1696.67	22	0.044	*	0.02756654	0.02099749;0.03549179	0.06562	ns
DNA	TcMar-Tigger	MARE10	2	0.00118649296409672	1369	79	2.681330472103	1.37741298875242	0.00159068986978418	1696.67	458	0.916	ns	0.02531646	0.003080781;0.088476993	1	ns
DNA	TcMar-Tigger	Tigger8	48	0.0284758311383214	1369	938	36.07	5.61004211860951	0.0213984006074844	1696.67	981	0.042	*	0.05117271	0.03796836;0.06727801	0.05014	ns
DNA	TcMar-Tigger	MERX	23	0.0136446690871123	1369	436	15.253	3.58159445203094	0.00904878859068366	1696.67	985	0.034	*	0.05275229	0.03373066;0.07810545	0.04977	*
DNA	TcMar-Tigger	MER127	8	0.00474597185638689	1369	211	7.05717151454363	2.62436475841524	0.00418664217421492	1696.67	710	0.584	ns	0.03791469	0.01650859;0.07333758	0.699	ns
DNA	TcMar-Tigger	Tigger3	37	0.0219501198357894	1369	1147	51.133	6.92063625732536	0.0303344723665789	1696.67	23	0.046	*	0.03225806	0.02281228;0.04419114	0.04472	*
DNA	TcMar-Tigger	UCON39	6	0.00355947889229017	1369	107	3.37602459016393	1.60480016342313	0.00200281471142352	1696.67	935	0.134	ns	0.05607477	0.02085394;0.11806157	0.1555	ns
DNA	TcMar-Tigger	Tigger17d	8	0.00474597185638689	1369	331	13.345	3.55451960321076	0.00791687430293538	1696.67	72	0.144	ns	0.02416918	0.01049099;0.04706572	0.1608	ns
DNA	TcMar-Tigger	Tigger12A	36	0.021356873353741	1369	744	24.903	4.67326763950348	0.0147736171424503	1696.67	996	0.012	*	0.0483871	0.03411648;0.06636169	0.03142	*
DNA	MULE-MuDR	Ricksha_0	17	0.0100851901948221	1369	384	18.352	4.27485325717391	0.0108872594385515	1696.67	445	0.89	ns	0.04427083	0.02599766;0.06993727	0.9045	ns
DNA	MULE-MuDR	Ricksha_b	3	0.00177973944614508	1369	117	6.568	2.61116720916034	0.00389644289409364	1696.67	110	0.22	ns	0.02564103	0.005319335;0.073106790	0.2228	ns
DNA	MULE-MuDR	tot	62	0.0367812818869984	1369	1949	77.389	8.28023195576315	0.0459107519992406	1696.67	41	0.082	ns	0.03181119	0.02447460;0.04059675	0.08142	ns
DNA	MULE-MuDR	Ricksha_a	3	0.00177973944614508	1369	56	2.58766233766234	1.40803273265154	0.00153512157854722	1696.67	703	0.598	ns	0.05357143	0.01118697;0.14867445	0.7445	ns
DNA	MULE-MuDR	Ricksha_c	29	0.0172041479794025	1369	982	34.127	5.52715301221347	0.0202457226928644	1696.67	199	0.398	ns	0.02953157	0.01986507;0.04213835	0.4323	ns
DNA	MULE-MuDR	Ricksha	18	0.0106784366768705	1369	410	20.586	4.51829824369962	0.0122125720794476	1696.67	336	0.672	ns	0.04390244	0.02622370;0.06849906	0.6509	ns
DNA	hAT-Blackjack	tot	255	0.151277852922332	1369	19734	259.129	8.97245027090504	0.15372736764671	1696.67	354	0.708	ns	0.01292186	0.01139288;0.01459672	0.8267	ns
DNA	hAT-Blackjack	BLACKJACK	65	0.0385610213331435	1369	2129	82.852	8.87755072679999	0.0491516575306708	1696.67	26	0.052	ns	0.03053077	0.02364034;0.03875010	0.04365	*
DNA	hAT-Blackjack	MER63D	63	0.0373745283690468	1369	1718	57.369	6.59062024966354	0.0340339574286325	1696.67	826	0.352	ns	0.03667055	0.02829147;0.04667585	0.4595	ns
DNA	hAT-Blackjack	MER94	67	0.0397475142972402	1369	4792	79.628	4.66104509110794	0.0472390308725469	1696.67	1	0.002	**	0.01398164	0.01085156;0.01772260	0.1745	ns
DNA	hAT-Blackjack	MER81	68	0.0403407607792886	1369	3668	62.776	4.4003621654572	0.0372416411570679	1696.67	898	0.208	ns	0.01853871	0.01442406;0.02344374	0.4837	ns
DNA	hAT-Blackjack	MER63B	84	0.0498327044920624	1369	2404	78.361	7.50326448807304	0.0464873875797917	1696.67	797	0.41	ns	0.03494176	0.02796472;0.04307931	0.4909	ns
DNA	hAT-Blackjack	MER63A	92	0.0545786763484493	1369	3511	91.079	6.66747435047291	0.0540322963384827	1696.67	581	0.842	ns	0.02620336	0.02117468;0.03204035	0.9154	ns
DNA	hAT-Blackjack	MER63C	37	0.0219501198357894	1369	890	42.039	6.31596155548546	0.0249394888588311	1696.67	253	0.506	ns	0.04157303	0.02943728;0.05685011	0.4769	ns
DNA	hAT-Blackjack	MER94B	26	0.0154244085332574	1369	622	19.646	3.87604278971578	0.0116549203863221	1696.67	961	0.082	ns	0.04180064	0.02748425;0.06065000	0.1667	ns
DNA	Merlin	Merlin1_HS	1	0.000593246482048361	1369	57	2.64238410596026	1.43289393466167	0.00156758507508143	1696.67	224	0.448	ns	0.01754386	0.0004440734;0.0939168419	0.5233	ns
DNA	Merlin	tot	1	0.000593246482048361	1369	57	2.64238410596026	1.43289393466167	0.00156758507508143	1696.67	224	0.448	ns	0.01754386	0.0004440734;0.0939168419	0.5233	ns
DNA	TcMar-Mariner	MADE2	34	0.0201703803896443	1369	2664	35.153	3.36435876652742	0.020854393583446	1696.67	435	0.87	ns	0.01276276	0.008854338;0.017789392	0.9323	ns
DNA	TcMar-Mariner	HSMAR1	19	0.0112716831589189	1369	716	40.163	6.10849774860766	0.0238265584585083	1696.67	1	0.002	**	0.02653631	0.01605053;0.04113054	0.0002352	***
DNA	TcMar-Mariner	tot	220	0.13051422605064	1369	16390	229.851	10.9517459676409	0.136358297145298	1696.67	202	0.404	ns	0.01342282	0.01171732;0.01530406	0.5498	ns
DNA	TcMar-Mariner	MARNA	128	0.0759355497021903	1369	3156	95.932	7.91985480296831	0.0569113215158634	1696.67	1001	0.002	**	0.04055767	0.03394603;0.04803699	0.001525	**
DNA	TcMar-Mariner	MADE1	64	0.0379677748510951	1369	7843	62.116	3.13821484165638	0.036850098478916	1696.67	779	0.446	ns	0.008160143	0.006289813;0.010408530	0.7987	ns
DNA	TcMar-Mariner	HSMAR2	55	0.0326285565126599	1369	1770	92.68	9.26809028319738	0.0549820839562421	1696.67	1	0.002	**	0.03107345	0.02349275;0.04025598	2.325e-05	***
DNA	TcMar-Mariner	UCON40	15	0.00889869723072542	1369	241	8.776	2.8945124290979	0.00520633112645642	1696.67	987	0.03	*	0.06224066	0.03525074;0.10057946	0.03868	*
DNA	hAT?	UCON69	1	0.000593246482048361	1369	28	1.52396694214876	0.751270975331514	0.000904088027187751	1696.67	365	0.73	ns	0.03571429	0.0009037988;0.1834775975	1	ns
DNA	hAT?	UCON89	3	0.00177973944614508	1369	48	1.97490589711418	1.03184113509212	0.00117160597583955	1696.67	733	0.538	ns	0.0625	0.01307924;0.17195993	0.4494	ns
DNA	hAT?	tot	64	0.0379677748510951	1369	2048	66.826	6.85483134093851	0.0396442894093638	1696.67	350	0.7	ns	0.03125	0.02414772;0.03973204	0.8034	ns
DNA	hAT?	UCON105	18	0.0106784366768705	1369	638	21.232	4.28445241921678	0.0125958093068508	1696.67	260	0.52	ns	0.02821317	0.01680479;0.04422344	0.58	ns
DNA	hAT?	MER121B	1	0.000593246482048361	1369	68	2.5109409190372	1.30899265250195	0.0014896068668501	1696.67	236	0.472	ns	0.01470588	0.0003722514;0.0792339899	0.522	ns
DNA	hAT?	UCON80	1	0.000593246482048361	1369	44	1.86866059817945	1.04316645389978	0.00110857632601235	1696.67	359	0.718	ns	0.02272727	0.0005752392;0.1202415822	1	ns
DNA	hAT?	MER99	14	0.00830545074867706	1369	295	12.916	3.58466090359936	0.00766237156213664	1696.67	696	0.612	ns	0.04745763	0.02618507;0.07834457	0.6707	ns
DNA	hAT?	MER121	32	0.0189838874255476	1369	927	32.855	5.35225388239586	0.0194911131676989	1696.67	470	0.94	ns	0.03451996	0.02372912;0.04838437	1	ns
DNA	TcMar-Tc2	Kanga11a	37	0.0219501198357894	1369	883	31.402	5.2579503651178	0.0186291260292826	1696.67	882	0.24	ns	0.0419026	0.02967199;0.05729715	0.3163	ns
DNA	TcMar-Tc2	tot	220	0.13051422605064	1369	8147	195.555	8.97159208081066	0.116012315796967	1696.67	1000	0.004	**	0.02700381	0.02359265;0.03075867	0.08216	ns
DNA	TcMar-Tc2	Kanga1c	21	0.0124581761230156	1369	826	28.989	5.11772117939909	0.0171976222681	1696.67	53	0.106	ns	0.02542373	0.01580502;0.03860133	0.1549	ns
DNA	TcMar-Tc2	Kanga1a	34	0.0201703803896443	1369	843	33.161	5.52119213237166	0.0196726465912057	1696.67	611	0.782	ns	0.04033215	0.02809008;0.05590649	0.8592	ns
DNA	TcMar-Tc2	Kanga2_a	86	0.0510191974561591	1369	1534	58.95	6.92325295157062	0.0349718801167509	1696.67	1001	0.002	**	0.05606258	0.04508415;0.06877645	0.0006755	***
DNA	TcMar-Tc2	MER104	65	0.0385610213331435	1369	2206	62.525	5.95607671624953	0.0370927362900738	1696.67	692	0.62	ns	0.0294651	0.02281255;0.03740308	0.7481	ns
DNA	TcMar-Tc2	Kanga1b	15	0.00889869723072542	1369	379	16.224	4.00922659597807	0.00962483092475262	1696.67	444	0.888	ns	0.03957784	0.02231775;0.06443819	0.8988	ns
DNA	TcMar-Tc2	Kanga1d	34	0.0201703803896443	1369	664	24.5	4.6760951514983	0.0145345388101849	1696.67	985	0.034	*	0.05120482	0.03571795;0.07082153	0.06257	ns
DNA	TcMar-Tc2	Kanga1	30	0.0177973944614508	1369	812	29.227	5.12657319783427	0.0173388149308275	1696.67	612	0.78	ns	0.03694581	0.02506344;0.05232437	0.8504	ns
DNA	TcMar	X4b_DNA	40	0.0237298592819345	1369	699	23.673	4.66195289603024	0.0140439239695309	1696.67	1001	0.002	**	0.05722461	0.04119314;0.07711155	0.001564	**
DNA	TcMar	UCON44	15	0.00889869723072542	1369	364	12.933	3.6523760555084	0.00767245675233146	1696.67	771	0.462	ns	0.04120879	0.02324470;0.06705756	0.5689	ns
DNA	TcMar	DNA1_Mam	7	0.00415272537433853	1369	169	6.38438438438438	2.49295528409424	0.00378751357608053	1696.67	686	0.632	ns	0.04142012	0.01681272;0.08347673	0.6879	ns
DNA	TcMar	X5a_DNA	20	0.0118649296409672	1369	423	13.692	3.50162782108514	0.00812273083220616	1696.67	969	0.066	ns	0.04728132	0.02911643;0.07207985	0.09667	ns
DNA	TcMar	tot	79	0.0468664720818206	1369	1834	56.687	6.57832085758252	0.0336293633278755	1696.67	1000	0.004	**	0.04307525	0.03424881;0.05339783	0.004465	**
DNA	TcMar	X4a_DNA	9	0.00533921833843525	1369	179	6.08508508508509	2.40318921530888	0.00360995531969168	1696.67	924	0.156	ns	0.05027933	0.02324559;0.09329766	0.2135	ns
DNA	tot	tot	792	0.469851213782302	1369	524553	832.871	12.3076332752011	0.494097790750101	1696.67	1	0.002	**	0.001509857	0.001406593;0.001618688	0.1601	ns
DNA	TcMar-Tc1	tot	17	0.0100851901948221	1369	649	23.289	4.66167461436448	0.0138161173204243	1696.67	94	0.188	ns	0.02619414	0.01533145;0.04160889	0.2054	ns
DNA	TcMar-Tc1	X33a_DNA	1	0.000593246482048361	1369	67	2.54096520763187	1.42105150572885	0.00150741867043489	1696.67	243	0.486	ns	0.01492537	0.0003778063;0.0803764506	0.5223	ns
DNA	TcMar-Tc1	X32_DNA	9	0.00533921833843525	1369	328	11.87	3.43145375531638	0.00704183574191405	1696.67	257	0.514	ns	0.02743902	0.01262200;0.05144707	0.5518	ns
DNA	TcMar-Tc1	EutTc1-N2	3	0.00177973944614508	1369	198	7.35035035035035	2.68324000626851	0.00436056948716829	1696.67	55	0.11	ns	0.01515152	0.003135573;0.043638361	0.1288	ns
DNA	TcMar-Tc1	EutTc1-N1	5	0.00296623241024181	1369	56	2.71675675675676	1.40722865956194	0.00161170638852706	1696.67	890	0.224	ns	0.08928571	0.02962984;0.19619344	0.1965	ns
DNA	Kolobok	tot	4	0.00237298592819345	1369	232	8.963	2.891711083942	0.00531726821859946	1696.67	42	0.084	ns	0.01724138	0.004717173;0.043553979	0.121	ns
DNA	Kolobok	UCON29	4	0.00237298592819345	1369	232	8.963	2.891711083942	0.00531726821859946	1696.67	42	0.084	ns	0.01724138	0.004717173;0.043553979	0.121	ns
DNA	hAT-Tip100	Zaphod3	42	0.0249163522460312	1369	1217	41.535	6.05321537832716	0.0246404926318787	1696.67	581	0.842	ns	0.03451109	0.02498354;0.04636465	0.937	ns
DNA	hAT-Tip100	MER45R	15	0.00889869723072542	1369	616	24.339	4.68273499218215	0.0144390261265751	1696.67	27	0.054	ns	0.02435065	0.01369146;0.03984503	0.06136	ns
DNA	hAT-Tip100	Zaphod2	40	0.0237298592819345	1369	844	31.059	5.19504643939854	0.0184256424859401	1696.67	965	0.074	ns	0.04739336	0.03407111;0.06397995	0.1189	ns
DNA	hAT-Tip100	MamTip2b	141	0.083647753968819	1369	6730	139.056	7.72635493363853	0.082494482807717	1696.67	628	0.748	ns	0.02095097	0.01766374;0.02466186	0.8639	ns
DNA	hAT-Tip100	Arthur1	76	0.0450867326356755	1369	2337	89.48	8.7828662029396	0.0530836952136874	1696.67	71	0.142	ns	0.03252033	0.02570609;0.04053661	0.1607	ns
DNA	hAT-Tip100	MER97d	6	0.00355947889229017	1369	137	6.34569138276553	2.52127088858511	0.00376455908899025	1696.67	552	0.9	ns	0.04379562	0.01623939;0.09288618	1	ns
DNA	hAT-Tip100	MamRep4096	60	0.0355947889229017	1369	1259	45.171	6.11663078599421	0.0267975368406065	1696.67	995	0.014	*	0.04765687	0.03656115;0.06092106	0.02787	*
DNA	hAT-Tip100	MamTip3	51	0.0302555705844664	1369	1155	40.611	5.69860975617327	0.024092332882466	1696.67	974	0.056	ns	0.04415584	0.03305071;0.05765080	0.1092	ns
DNA	hAT-Tip100	hAT-N1a_Mam	19	0.0112716831589189	1369	461	16.116	3.67614717578856	0.00956076030469139	1696.67	827	0.35	ns	0.04121475	0.02499334;0.06361552	0.4454	ns
DNA	hAT-Tip100	Zaphod5a	5	0.00296623241024181	1369	78	3.34205020920502	1.66803944282403	0.00198265952943987	1696.67	843	0.318	ns	0.06410256	0.02113972;0.14328760	0.39	ns
DNA	hAT-Tip100	ORSL-2a	15	0.00889869723072542	1369	367	15.464	3.64966080944848	0.00917396359839586	1696.67	524	0.956	ns	0.04087193	0.02305320;0.06651679	1	ns
DNA	hAT-Tip100	EuthAT-N1a	2	0.00118649296409672	1369	46	1.88537549407115	0.984730162726235	0.0011184923791979	1696.67	586	0.832	ns	0.04347826	0.005309483;0.148386776	0.7132	ns
DNA	hAT-Tip100	MamTip1	33	0.0195771339075959	1369	756	26.716	4.72034168526238	0.015849173014404	1696.67	917	0.17	ns	0.04365079	0.03023461;0.06075842	0.2356	ns
DNA	hAT-Tip100	Arthur1C	15	0.00889869723072542	1369	710	24.447	4.72985861972244	0.0145030967466363	1696.67	30	0.06	ns	0.02112676	0.01187154;0.03460627	0.05017	ns
DNA	hAT-Tip100	MamTip3B	35	0.0207636268716926	1369	824	28.807	5.06570946782506	0.0170896514083671	1696.67	905	0.194	ns	0.04247573	0.02976126;0.05858091	0.2536	ns
DNA	hAT-Tip100	MER97b	5	0.00296623241024181	1369	173	7.67567567567568	2.82114100890103	0.00455356759193877	1696.67	225	0.45	ns	0.02890173	0.009449555;0.066155295	0.457	ns
DNA	hAT-Tip100	MER45A	86	0.0510191974561591	1369	3468	85.224	6.25211267596105	0.0505588381860896	1696.67	577	0.85	ns	0.02479815	0.01988206;0.03053592	0.9126	ns
DNA	hAT-Tip100	hAT-4b_Ther	11	0.00652571130253198	1369	228	8.429	2.80085769074471	0.00500047459718564	1696.67	862	0.28	ns	0.04824561	0.02432686;0.08468351	0.3756	ns
DNA	hAT-Tip100	MER91A	109	0.0646638665432714	1369	3627	92.556	6.41326702968105	0.0549085213924681	1696.67	998	0.008	**	0.03005238	0.02473967;0.03613915	0.09163	ns
DNA	hAT-Tip100	tot	414	0.245604043568022	1369	53611	410.677	9.84894271851921	0.243632685508175	1696.67	648	0.708	ns	0.007722296	0.006998732;0.008499893	0.8623	ns
DNA	hAT-Tip100	MamTip1b	25	0.014831162051209	1369	440	15.962	3.80065796948384	0.00946940034645594	1696.67	989	0.026	*	0.05681818	0.03710352;0.08273493	0.02899	*
DNA	hAT-Tip100	FordPrefect_a	10	0.00593246482048361	1369	281	11.649	3.34409658682012	0.00691072826938136	1696.67	389	0.778	ns	0.03558719	0.01719497;0.06447069	0.7643	ns
DNA	hAT-Tip100	ORSL-2b	38	0.0225433663178377	1369	709	29.156	5.24663617865687	0.017296694430602	1696.67	963	0.078	ns	0.05359661	0.03820373;0.07282638	0.1066	ns
DNA	hAT-Tip100	MER91B	67	0.0397475142972402	1369	1442	44.967	5.57287788920303	0.0266765145582687	1696.67	1001	0.002	**	0.04646325	0.03618687;0.05863394	0.001799	**
DNA	hAT-Tip100	MER91C	54	0.0320353100306115	1369	1637	42.841	5.08798649827282	0.0254152725374339	1696.67	990	0.024	*	0.03298717	0.02487615;0.04282373	0.08809	ns
DNA	hAT-Tip100	FordPrefect	17	0.0100851901948221	1369	599	30.724	5.71458489135305	0.0182269049144539	1696.67	8	0.016	*	0.02838063	0.01661783;0.04505217	0.009148	**
DNA	hAT-Tip100	MER96	36	0.021356873353741	1369	1274	39.597	5.21246206324427	0.023490780949669	1696.67	263	0.526	ns	0.02825746	0.01986795;0.03890708	0.628	ns
DNA	hAT-Tip100	Zaphod	119	0.070596331363755	1369	2282	86.178	8.4636841830228	0.0511247953299637	1696.67	1001	0.002	**	0.05214724	0.04338653;0.06207895	0.0006393	***
DNA	hAT-Tip100	Zaphod4a	23	0.0136446690871123	1369	373	14.551	3.85152349509038	0.00863232956028571	1696.67	988	0.028	*	0.0616622	0.03948645;0.09108947	0.03125	*
DNA	hAT-Tip100	MARE4	11	0.00652571130253198	1369	308	10.026	2.94516519027337	0.00594788922901687	1696.67	700	0.604	ns	0.03571429	0.01796083;0.06300304	0.7464	ns
DNA	hAT-Tip100	Arthur1A	45	0.0266960916921763	1369	1160	36.244	5.03903322630996	0.0215016254953608	1696.67	960	0.084	ns	0.0387931	0.02843412;0.05156612	0.1503	ns
DNA	hAT-Tip100	MamRep488	21	0.0124581761230156	1369	494	16.392	3.71727778813397	0.00972449633373674	1696.67	916	0.172	ns	0.04251012	0.02650391;0.06424923	0.2558	ns
DNA	hAT-Tip100	Arthur1B	73	0.0433069931895304	1369	2312	81.018	8.09340343608173	0.0480636434825941	1696.67	186	0.372	ns	0.03157439	0.02482922;0.03953796	0.3962	ns
DNA	hAT-Tip100	MER96B	71	0.0421205002254337	1369	2150	71.045	6.87286048244916	0.0421471963171258	1696.67	533	0.938	ns	0.03302326	0.02587965;0.04147365	1	ns
DNA	hAT-Tip100	MER115	90	0.0533921833843525	1369	2520	92.782	8.40518430036624	0.0550425950974111	1696.67	394	0.788	ns	0.03571429	0.02881436;0.04371819	0.8323	ns
DNA	hAT-Tip100	Arthur2	40	0.0237298592819345	1369	989	35.821	5.73304690603755	0.0212506822334544	1696.67	781	0.442	ns	0.04044489	0.02904887;0.05466964	0.444	ns
DNA	hAT-Tip100	ORSL	49	0.0290690776203697	1369	1214	43.236	5.68283367683752	0.025649604897843	1696.67	867	0.27	ns	0.04036244	0.03000687;0.05301257	0.3528	ns
DNA	hAT-Tip100	MER97a	17	0.0100851901948221	1369	277	12.005	3.36456465167416	0.00712192401699058	1696.67	946	0.112	ns	0.06137184	0.03615431;0.09644569	0.1391	ns
DNA	hAT-Tip100	EuthAT-N1	8	0.00474597185638689	1369	78	3.05492227979275	1.51961214721987	0.00181232189541821	1696.67	965	0.074	ns	0.1025641	0.04533095;0.19212746	0.01137	*
DNA	hAT-Tip100	MER97c	8	0.00474597185638689	1369	215	9.329	3.09585906386956	0.00553439643102916	1696.67	426	0.852	ns	0.0372093	0.01619887;0.07199808	0.8662	ns
DNA	hAT-Tip100	MamTip2	135	0.0800882750765288	1369	5239	113.121	6.72931219684766	0.0671086352957927	1696.67	1000	0.004	**	0.02576828	0.02164828;0.03042737	0.04083	*
DNA	hAT-Tip100	MER45C	43	0.0255095987280795	1369	1197	45.738	6.27413107296307	0.027133907595928	1696.67	358	0.716	ns	0.03592314	0.02611740;0.04808529	0.7628	ns
DNA	hAT-Tip100	MER45B	34	0.0201703803896443	1369	1314	55.063	7.09375446095735	0.0326659310410289	1696.67	1	0.002	**	0.02587519	0.01798438;0.03597157	0.002413	**
DNA	hAT-Tip100	Zaphod5b	5	0.00296623241024181	1369	74	3.09206349206349	1.56192463175612	0.00183435578893684	1696.67	870	0.264	ns	0.06756757	0.02230151;0.15067873	0.2395	ns
DNA	hAT	tot	171	0.10144514843027	1369	8917	161.849	6.37972569158736	0.0960163498730452	1696.67	941	0.122	ns	0.01917685	0.01643214;0.02224171	0.4511	ns
DNA	hAT	MER53	124	0.0735625637739968	1369	5855	122.456	6.34731063934579	0.0726465912057142	1696.67	638	0.728	ns	0.02117848	0.01764524;0.02519934	0.8551	ns
DNA	hAT	MamRep1894	17	0.0100851901948221	1369	686	19.999	3.88871715622531	0.0118643363944852	1696.67	260	0.52	ns	0.02478134	0.01450081;0.03938156	0.5707	ns
DNA	hAT	UCON73	11	0.00652571130253198	1369	248	8.385	2.70852563419864	0.00497437175197551	1696.67	879	0.246	ns	0.04435484	0.02234669;0.07797573	0.3749	ns
DNA	hAT	MamRep38	86	0.0510191974561591	1369	2128	69.351	6.90140771353413	0.0411422367765359	1696.67	999	0.006	**	0.04041353	0.03245037;0.04967179	0.05034	ns
DNA	hAT-Tag1	tot	111	0.0658503595073681	1369	2372	81.579	7.83154468110168	0.0483964547590233	1696.67	1001	0.002	**	0.04679595	0.03865025;0.05608281	0.001561	**
DNA	hAT-Tag1	hAT-1_Mam	84	0.0498327044920624	1369	1468	55.062	6.85369456053662	0.0326653377945469	1696.67	1001	0.002	**	0.05722071	0.04589488;0.07035598	0.0001942	***
DNA	hAT-Tag1	hAT-5_Mam	36	0.021356873353741	1369	904	31.751	5.32704199123457	0.0188361690515175	1696.67	816	0.372	ns	0.03982301	0.02804466;0.05470793	0.4161	ns
SINE?	tRNA	CRP1	1	0.000593246482048361	1369	5	1.056	0.230846967882718	0.00062646828504307	1696.67	119	0.238	ns	0.2	0.005050763;0.716417936	1	ns
SINE?	tRNA	tot	1	0.000593246482048361	1369	5	1.056	0.230846967882718	0.00062646828504307	1696.67	119	0.238	ns	0.2	0.005050763;0.716417936	1	ns
SINE?	tot	tot	1	0.000593246482048361	1369	5	1.056	0.230846967882718	0.00062646828504307	1696.67	119	0.238	ns	0.2	0.005050763;0.716417936	1	ns
LTR	tot	tot	929	0.551125981822928	1369	741743	1160.658	14.1495316263559	0.688556275361287	1696.67	1	0.002	**	0.001252455	0.001173247;0.001335599	2.134e-12	***
LTR	ERVL--int	tot	488	0.2895042832396	1369	29730	672.782	14.3235344674295	0.399125554685461	1696.67	1	0.002	**	0.0164144	0.01500064;0.01792375	4.819e-14	***
LTR	ERVL--int	MER70-int	7	0.00415272537433853	1369	258	14.764	3.93214518625213	0.00875869106096201	1696.67	21	0.042	*	0.02713178	0.01097649;0.05510041	0.03188	*
LTR	ERVL--int	ERVL47-int	7	0.00415272537433853	1369	212	10.842	3.39301466966304	0.00643197835836833	1696.67	165	0.33	ns	0.03301887	0.01337642;0.06684539	0.2758	ns
LTR	ERVL--int	LTR52-int	6	0.00355947889229017	1369	170	9.553	3.08491615894302	0.005667283643008	1696.67	155	0.31	ns	0.03529412	0.01306050;0.07523461	0.3153	ns
LTR	ERVL--int	MER21-int	41	0.0243231057639828	1369	1093	46.347	6.62257121135359	0.0274951947034954	1696.67	237	0.474	ns	0.03751144	0.02705083;0.05054656	0.4987	ns
LTR	ERVL--int	HERV16-int	51	0.0302555705844664	1369	1904	82.168	8.09081190222819	0.0487458769369498	1696.67	1	0.002	**	0.02678571	0.02000729;0.03506923	0.000236	***
LTR	ERVL--int	LTR57-int	12	0.00711895778458034	1369	366	15.027	4.13997710264324	0.00891471488574073	1696.67	290	0.58	ns	0.03278689	0.01705400;0.05657129	0.51	ns
LTR	ERVL--int	LTR53-int	15	0.00889869723072542	1369	325	17.713	4.48851621115239	0.0105081749365226	1696.67	330	0.66	ns	0.04615385	0.02605876;0.07498204	0.6241	ns
LTR	ERVL--int	ERVL-E-int	250	0.14831162051209	1369	8861	298.609	12.8837148799991	0.177148738757979	1696.67	1	0.002	**	0.02821352	0.02486529;0.03187653	0.003895	**
LTR	ERVL--int	HERVL74-int	16	0.00949194371277378	1369	371	20.525	4.8547856743572	0.0121763840440426	1696.67	204	0.408	ns	0.04312668	0.02484842;0.06909164	0.3629	ns
LTR	ERVL--int	ERVL-int	23	0.0136446690871123	1369	820	40.2	6.62041009529091	0.0238485085783441	1696.67	4	0.008	**	0.02804878	0.01786181;0.04179095	0.003524	**
LTR	ERVL--int	HERVL40-int	57	0.0338150494767566	1369	1333	53.741	7.16611975006504	0.031881659191761	1696.67	709	0.586	ns	0.04276069	0.03254464;0.05504910	0.6259	ns
LTR	ERVL--int	ERV3-16A3_I-int	190	0.112716831589189	1369	6505	263.648	13.5570605180433	0.156408248499086	1696.67	1	0.002	**	0.0292083	0.02525159;0.03359419	1.456e-06	***
LTR	ERVL--int	HERVL32-int	6	0.00355947889229017	1369	114	7.08324974924774	2.81955489929403	0.00420211299521116	1696.67	444	0.888	ns	0.05263158	0.0195572;0.1110402	0.8463	ns
LTR	ERVL--int	MER68-int	17	0.0100851901948221	1369	410	16.427	4.09211637376265	0.00974525996060843	1696.67	629	0.746	ns	0.04146341	0.02433645;0.06555842	0.8017	ns
LTR	ERVL--int	ERVL-B4-int	129	0.0765287961842386	1369	3898	186.391	11.8904794900165	0.110575805035476	1696.67	1	0.002	**	0.03309389	0.02770246;0.03919917	6.473e-06	***
LTR	ERVL--int	HERVL66-int	3	0.00177973944614508	1369	107	12.269	3.91048985818029	0.00727854108825135	1696.67	7	0.014	*	0.02803738	0.005819729;0.079754656	0.002118	**
LTR	ERVL--int	HERVL-int	26	0.0154244085332574	1369	2324	195.884	14.2102242936019	0.116207493889561	1696.67	1	0.002	**	0.01118761	0.007320772;0.016349738	2.2e-16	***
LTR	ERVL--int	MER76-int	7	0.00415272537433853	1369	155	7.01101101101101	2.72097156386861	0.00415925761788461	1696.67	597	0.81	ns	0.04516129	0.01834731;0.09083395	1	ns
LTR	ERVL--int	HERVL18-int	15	0.00889869723072542	1369	504	30.816	6.29744406896971	0.0182814835908023	1696.67	4	0.008	**	0.0297619	0.01675121;0.04861315	0.002017	**
LTR	ERVL-MaLR	MLT1K	340	0.201703803896443	1369	17616	336.344	9.48597109671158	0.199534894758074	1696.67	668	0.668	ns	0.01930064	0.01732026;0.02144186	0.8257	ns
LTR	ERVL-MaLR	THE1C	116	0.0688165919176099	1369	9865	228.329	9.19223891422847	0.13545537599962	1696.67	1	0.002	**	0.01175874	0.009725941;0.014086923	2.2e-16	***
LTR	ERVL-MaLR	MSTA	192	0.113903324553285	1369	19752	343.57	7.67632894201558	0.203821693837356	1696.67	1	0.002	**	0.009720535	0.008399514;0.011188717	2.2e-16	***
LTR	ERVL-MaLR	MLT1F2	183	0.10856410621485	1369	6038	207.964	11.1144156047107	0.123373911392705	1696.67	16	0.032	*	0.03030805	0.02612929;0.03494830	0.08364	ns
LTR	ERVL-MaLR	MLT1J	321	0.190432120737524	1369	15262	313.709	8.92759883849073	0.186106760636909	1696.67	802	0.4	ns	0.02103263	0.01881499;0.02343536	0.6687	ns
LTR	ERVL-MaLR	MLT1G1	109	0.0646638665432714	1369	3600	134.572	9.92004149301921	0.0798343655822121	1696.67	8	0.016	*	0.03027778	0.02492570;0.03640933	0.02491	*
LTR	ERVL-MaLR	MLT1C	173	0.102631641394367	1369	6450	204.161	10.7660106811198	0.121117795021476	1696.67	4	0.008	**	0.02682171	0.02301649;0.03106243	0.02736	*
LTR	ERVL-MaLR	MLT1H	221	0.131107472532688	1369	10078	270.547	10.2841409244795	0.160501055978738	1696.67	1	0.002	**	0.02192895	0.01915888;0.02497985	0.001846	**
LTR	ERVL-MaLR	MLT1J2	188	0.111530338625092	1369	6900	189.455	9.75772453947068	0.112393512256472	1696.67	464	0.928	ns	0.02724638	0.02353343;0.03136566	0.9706	ns
LTR	ERVL-MaLR	MLT1H2	118	0.0700030848817066	1369	4721	141.507	9.1125731815986	0.0839485299352175	1696.67	5	0.01	**	0.0249947	0.02073146;0.02985831	0.04476	*
LTR	ERVL-MaLR	MLT1E2	123	0.0729693172919485	1369	4004	146.662	10.2395607622888	0.0870067155501768	1696.67	12	0.024	*	0.03071928	0.02559438;0.03654311	0.04787	*
LTR	ERVL-MaLR	MSTB	164	0.0972924230559313	1369	8566	235.373	10.0090985135052	0.139634204219169	1696.67	1	0.002	**	0.01914546	0.01634956;0.02227481	8.11e-07	***
LTR	ERVL-MaLR	MLT1J1	104	0.0616976341330296	1369	4928	142.765	9.02847098285686	0.0846948340096343	1696.67	1	0.002	**	0.0211039	0.01727516;0.02551358	0.0006704	***
LTR	ERVL-MaLR	THE1A	29	0.0172041479794025	1369	4236	120.868	8.7935147638417	0.0717045157922214	1696.67	1	0.002	**	0.006846081	0.004589582;0.009817426	2.2e-16	***
LTR	ERVL-MaLR	MLT1E	24	0.0142379155691607	1369	918	36.128	5.78161249506078	0.0214328089034432	1696.67	23	0.046	*	0.02614379	0.01682104;0.03865130	0.04099	*
LTR	ERVL-MaLR	MLT1C2	323	0.191618613701621	1369	15985	348.378	8.76960786021941	0.206674022923044	1696.67	5	0.01	**	0.02020644	0.01808157;0.02250833	0.1756	ns
LTR	ERVL-MaLR	THE1D	148	0.0878004793431575	1369	12601	264.168	8.68603610533731	0.156716736669752	1696.67	1	0.002	**	0.0117451	0.009937771;0.013782896	4.872e-15	***
LTR	ERVL-MaLR	MLT1A1	156	0.0925464511995444	1369	6780	195.119	9.67783547594706	0.115753660330794	1696.67	1	0.002	**	0.02300885	0.01957258;0.02686331	0.004075	**
LTR	ERVL-MaLR	MLT1F	170	0.100851901948221	1369	4306	162.976	9.95090169002009	0.0966849386583138	1696.67	780	0.444	ns	0.0394798	0.03386167;0.04573300	0.576	ns
LTR	ERVL-MaLR	MLT1B	285	0.169075247383783	1369	17694	325.368	7.84679222027372	0.193023421371111	1696.67	1	0.002	**	0.01610715	0.01430387;0.01807191	0.02339	*
LTR	ERVL-MaLR	MLT1G3	106	0.0628841270971263	1369	2737	105.198	9.25626676768093	0.0624083434185235	1696.67	551	0.902	ns	0.03872853	0.03181457;0.04664975	0.9208	ns
LTR	ERVL-MaLR	MSTD	177	0.10500462732256	1369	7647	211.022	10.232605837333	0.125188059134809	1696.67	2	0.004	**	0.02314633	0.01989345;0.02676930	0.01754	*
LTR	ERVL-MaLR	MLT1N2	171	0.10144514843027	1369	5722	148.475	8.87739732034021	0.0880822714221305	1696.67	996	0.012	*	0.02988466	0.02562661;0.03463052	0.06711	ns
LTR	ERVL-MaLR	MLT1A0	260	0.154244085332574	1369	20690	317.51	6.57382043526558	0.188361690515175	1696.67	1	0.002	**	0.01256646	0.01109323;0.01417890	0.0009303	***
LTR	ERVL-MaLR	MLT1A	210	0.124581761230156	1369	9077	233.615	9.51247929102936	0.138591276903728	1696.67	7	0.014	*	0.0231354	0.02014144;0.02644052	0.1193	ns
LTR	ERVL-MaLR	MLT1F1	134	0.0794950285944804	1369	3265	117.764	9.58165497772238	0.0698630787119432	1696.67	961	0.082	ns	0.04104135	0.03449746;0.04842254	0.1329	ns
LTR	ERVL-MaLR	MSTC	106	0.0628841270971263	1369	3205	113.034	9.22409496524877	0.0670570228518545	1696.67	237	0.474	ns	0.03307332	0.02715549;0.03986186	0.5336	ns
LTR	ERVL-MaLR	tot	545	0.323319332716357	1369	323803	559.476	4.91259173528164	0.331907168790489	1696.67	3	0.006	**	0.001683122	0.001544867;0.001830415	0.5536	ns
LTR	ERVL-MaLR	MLT1D	350	0.207636268716927	1369	18645	389.075	9.32321282055156	0.230817375002966	1696.67	1	0.002	**	0.01877179	0.01687223;0.02082345	0.04565	*
LTR	ERVL-MaLR	MSTB1	107	0.0634773735791747	1369	4555	153.163	9.64652717232925	0.0908634109299732	1696.67	1	0.002	**	0.02349067	0.01929015;0.02831630	7.761e-05	***
LTR	ERVL-MaLR	MLT1I	223	0.132293965496785	1369	11068	243.908	9.02402177352034	0.144697562943452	1696.67	14	0.028	*	0.02014817	0.01761217;0.02294080	0.1843	ns
LTR	ERVL-MaLR	MLT1M	76	0.0450867326356755	1369	2320	74.113	7.33075514329671	0.0439672765240502	1696.67	627	0.75	ns	0.03275862	0.02589508;0.04083241	0.8132	ns
LTR	ERVL-MaLR	MLT1E1	30	0.0177973944614508	1369	1045	41.622	6.24164033520628	0.0246921050758169	1696.67	32	0.064	ns	0.02870813	0.01945128;0.04073043	0.06845	ns
LTR	ERVL-MaLR	MSTA1	15	0.00889869723072542	1369	544	22.379	4.46175596220437	0.0132762630217603	1696.67	61	0.122	ns	0.02757353	0.01551305;0.04507100	0.1294	ns
LTR	ERVL-MaLR	MLT1G	105	0.062290880615078	1369	2834	110.536	9.12183709084478	0.0655750931396977	1696.67	297	0.594	ns	0.03705011	0.03040134;0.04467532	0.6276	ns
LTR	ERVL-MaLR	MLT1E3	61	0.03618803540495	1369	2044	72.159	7.99046723080488	0.0428080728981277	1696.67	94	0.188	ns	0.02984344	0.02290311;0.03817167	0.2076	ns
LTR	ERVL-MaLR	MLT1L	251	0.148904866994139	1369	12035	259.938	9.24746839257489	0.154207304050687	1696.67	179	0.358	ns	0.02085584	0.01837763;0.02356941	0.5941	ns
LTR	ERVL-MaLR	MLT1E1A	112	0.0664436059894165	1369	3367	124.105	9.68606188266391	0.0736248546546119	1696.67	109	0.218	ns	0.03326403	0.02746669;0.03988916	0.2926	ns
LTR	ERVL-MaLR	MLT1H1	120	0.0711895778458034	1369	3631	131.343	9.76579345069932	0.0779187726916779	1696.67	140	0.28	ns	0.03304875	0.02747507;0.03938961	0.3284	ns
LTR	ERVL-MaLR	MSTB2	55	0.0326285565126599	1369	1582	61.081	7.46767736349162	0.036236088369996	1696.67	245	0.49	ns	0.03476612	0.02629585;0.04501443	0.4727	ns
LTR	ERVL-MaLR	MLT1O	153	0.0907667117533993	1369	5061	142.932	8.99401291239167	0.0847939061721364	1696.67	886	0.232	ns	0.03023118	0.02568769;0.03532657	0.3959	ns
LTR	ERVL-MaLR	THE1B	157	0.0931396976815927	1369	22429	316.896	6.32749723202004	0.187997437175198	1696.67	1	0.002	**	0.006999866	0.005950755;0.008179614	2.2e-16	***
LTR	LTR	EUTREP8	11	0.00652571130253198	1369	275	10.414	3.20169562183148	0.00617806886405164	1696.67	657	0.69	ns	0.04	0.02013421;0.07044263	0.753	ns
LTR	LTR	LTR91	40	0.0237298592819345	1369	1566	52.447	6.7669034263821	0.0311139982439904	1696.67	35	0.07	ns	0.02554278	0.01830941;0.03462085	0.0912	ns
LTR	LTR	LTR106_Mam	30	0.0177973944614508	1369	639	24.985	4.90600079941328	0.0148222633539783	1696.67	866	0.272	ns	0.04694836	0.03189669;0.06634594	0.3062	ns
LTR	LTR	EUTREP16	15	0.00889869723072542	1369	411	13.899	3.66854974850515	0.00824553285399018	1696.67	695	0.614	ns	0.03649635	0.02056800;0.05948142	0.683	ns
LTR	LTR	LTR91A	69	0.0409340072613369	1369	2403	77.429	7.85612357830997	0.0459344818585226	1696.67	156	0.312	ns	0.02871411	0.02240846;0.03620037	0.3554	ns
LTR	LTR	LTR107_Mam	21	0.0124581761230156	1369	426	16.066	3.90447037239225	0.00953109798058898	1696.67	923	0.158	ns	0.04929577	0.03077031;0.07436905	0.2026	ns
LTR	LTR	tot	175	0.103818134358463	1369	7931	195.136	9.61821262054515	0.115763745520989	1696.67	20	0.04	*	0.02206531	0.01894592;0.02554240	0.1573	ns
LTR	LTR	LTR90B	14	0.00830545074867706	1369	537	17.651	4.08826526939152	0.0104713936546356	1696.67	215	0.43	ns	0.02607076	0.01432481;0.04335573	0.4665	ns
LTR	LTR	MamRep1527	30	0.0177973944614508	1369	1268	49.543	6.85252567365552	0.029391210460122	1696.67	2	0.004	**	0.02365931	0.01601844;0.03360391	0.00361	**
LTR	LTR	LTR90A	15	0.00889869723072542	1369	406	14.009	3.57262965932418	0.0083107899670155	1696.67	675	0.654	ns	0.03694581	0.02082309;0.06020505	0.7846	ns
LTR	ERV1--int	LTR37-int	49	0.0290690776203697	1369	1383	55.802	7.35723622870198	0.0331043401912627	1696.67	196	0.392	ns	0.03543022	0.02632418;0.04657212	0.4116	ns
LTR	ERV1--int	HERVIP10FH-int	13	0.0077122042666287	1369	400	29.73	5.91727252322504	0.0176372179112978	1696.67	1	0.002	**	0.0325	0.01741615;0.05493482	0.0005663	***
LTR	ERV1--int	HUERS-P1-int	23	0.0136446690871123	1369	498	33.9	6.04736062845359	0.0201110557414395	1696.67	34	0.068	ns	0.04618474	0.02949907;0.06849620	0.05032	ns
LTR	ERV1--int	MER34B-int	33	0.0195771339075959	1369	593	26.419	4.9960383704891	0.0156729788092357	1696.67	922	0.16	ns	0.05564924	0.03861233;0.07726767	0.1945	ns
LTR	ERV1--int	PABL_B-int	13	0.0077122042666287	1369	246	14.008	3.84665214605282	0.00831019672053345	1696.67	480	0.96	ns	0.05284553	0.02843461;0.08867225	0.8909	ns
LTR	ERV1--int	MER4B-int	44	0.0261028452101279	1369	1527	64.499	7.99674602241105	0.0382638048456373	1696.67	8	0.016	*	0.02881467	0.02101315;0.03849080	0.007437	**
LTR	ERV1--int	MER83A-int	4	0.00237298592819345	1369	102	5	2.27636073191798	0.00296623241024181	1696.67	440	0.88	ns	0.03921569	0.01078665;0.09737096	0.8201	ns
LTR	ERV1--int	HERVP71A-int	9	0.00533921833843525	1369	250	16.763	4.68687505677267	0.00994459077857668	1696.67	48	0.096	ns	0.036	0.01659128;0.06723691	0.0562	ns
LTR	ERV1--int	HERV15-int	0	0	1369	95	9.73346693386774	3.93975471394183	0.00577434501665109	1696.67	1	0.002	**	0	0.00000000;0.03808608	5.852e-05	***
LTR	ERV1--int	MER65-int	71	0.0421205002254337	1369	1038	58.25	7.87041570969688	0.0345566075793171	1696.67	950	0.104	ns	0.06840077	0.05380460;0.08549861	0.09137	ns
LTR	ERV1--int	LTR19-int	2	0.00118649296409672	1369	231	14.189	4.09341361641297	0.0084175743337842	1696.67	1	0.002	**	0.008658009	0.00105025;0.03092400	9.618e-05	***
LTR	ERV1--int	MER84-int	5	0.00296623241024181	1369	140	7.23323323323323	2.80970559805688	0.00429109016945091	1696.67	283	0.566	ns	0.03571429	0.01169624;0.08137570	0.5638	ns
LTR	ERV1--int	LTR25-int	14	0.00830545074867706	1369	592	32.587	6.17856015634757	0.01933212311051	1696.67	3	0.006	**	0.02364865	0.01298786;0.03936034	0.0002864	***
LTR	ERV1--int	HERV9N-int	1	0.000593246482048361	1369	237	22.242	5.58611140603556	0.0131949882537197	1696.67	1	0.002	**	0.004219409	0.0001068205;0.0232835520	4.049e-09	***
LTR	ERV1--int	LTR43-int	5	0.00296623241024181	1369	147	3.66356107660455	1.80030433520964	0.00217339472046496	1696.67	823	0.358	ns	0.03401361	0.01113468;0.07758934	0.4214	ns
LTR	ERV1--int	HUERS-P2-int	4	0.00237298592819345	1369	257	17.775	4.72023894052574	0.0105449562184096	1696.67	2	0.004	**	0.0155642	0.004256583;0.039368852	0.0001148	***
LTR	ERV1--int	HERVE_a-int	1	0.000593246482048361	1369	189	19.427	5.41202004439756	0.0115249994067535	1696.67	1	0.002	**	0.005291005	0.0001339477;0.0291255192	5.215e-08	***
LTR	ERV1--int	MER41-int	52	0.0308488170665148	1369	1715	95.5	9.96329600419797	0.0566550390356185	1696.67	1	0.002	**	0.0303207	0.02272609;0.03957308	8.765e-07	***
LTR	ERV1--int	MER31-int	54	0.0320353100306115	1369	1145	49.87	6.94112953915134	0.0295852020597518	1696.67	758	0.488	ns	0.04716157	0.0356247;0.0610904	0.515	ns
LTR	ERV1--int	HUERS-P3-int	15	0.00889869723072542	1369	715	44.656	7.35171488237348	0.0264920149023516	1696.67	1	0.002	**	0.02097902	0.01178819;0.03436593	2.554e-07	***
LTR	ERV1--int	HERVE-int	2	0.00118649296409672	1369	268	32.033	6.94868298278136	0.0190034645594552	1696.67	1	0.002	**	0.007462687	0.0009050472;0.0266962925	2.196e-12	***
LTR	ERV1--int	tot	624	0.370185804798178	1369	42759	870.842	15.6600214646172	0.516623952919959	1696.67	1	0.002	**	0.01459342	0.01347814;0.01577530	2.2e-16	***
LTR	ERV1--int	LTR39-int	9	0.00533921833843525	1369	180	9.147	3.15457482750724	0.00542642557129636	1696.67	591	0.822	ns	0.05	0.02311501;0.09279117	1	ns
LTR	ERV1--int	PRIMA4-int	16	0.00949194371277378	1369	419	20.178	4.57856738284796	0.0119705275147718	1696.67	223	0.446	ns	0.03818616	0.02198145;0.06127241	0.4231	ns
LTR	ERV1--int	HERVFH21-int	13	0.0077122042666287	1369	131	11.521	4.12778361806885	0.00683479271967917	1696.67	711	0.582	ns	0.09923664	0.05390543;0.16371868	0.6421	ns
LTR	ERV1--int	ERV24B_Prim-int	32	0.0189838874255476	1369	376	21.329	4.698599348299	0.0126533542156095	1696.67	986	0.032	*	0.08510638	0.05894036;0.11802092	0.02481	*
LTR	ERV1--int	PABL_A-int	19	0.0112716831589189	1369	449	28.43	5.60021985840399	0.0168659974846349	1696.67	55	0.11	ns	0.04231626	0.02566632;0.06529518	0.07995	ns
LTR	ERV1--int	HERV17-int	4	0.00237298592819345	1369	899	62.238	8.58703051660427	0.0369224745497259	1696.67	1	0.002	**	0.004449388	0.001213599;0.011352706	2.2e-16	***
LTR	ERV1--int	ERV24_Prim-int	26	0.0154244085332574	1369	416	20.952	4.76176126767925	0.0124297002918773	1696.67	862	0.28	ns	0.0625	0.04122965;0.09023849	0.2607	ns
LTR	ERV1--int	HERVIP10B3-int	26	0.0154244085332574	1369	239	22.301	5.49368542779613	0.0132299897961605	1696.67	775	0.454	ns	0.1087866	0.07230467;0.15532502	0.3752	ns
LTR	ERV1--int	MER50-int	20	0.0118649296409672	1369	544	30.234	5.86273107140483	0.0179362141382502	1696.67	38	0.076	ns	0.03676471	0.02259881;0.05621071	0.06039	ns
LTR	ERV1--int	MER57A-int	54	0.0320353100306115	1369	1903	98.052	9.02600491716932	0.0581690040578059	1696.67	1	0.002	**	0.02837625	0.02138742;0.03686410	9.86e-07	***
LTR	ERV1--int	HERVIP10F-int	12	0.00711895778458034	1369	302	32.74	6.87878751799456	0.0194228898222634	1696.67	1	0.002	**	0.0397351	0.02069746;0.06838002	2.572e-05	***
LTR	ERV1--int	HERV4_I-int	13	0.0077122042666287	1369	348	20.712	4.77345177432871	0.0122873211361857	1696.67	53	0.106	ns	0.03735632	0.02003796;0.06303335	0.08828	ns
LTR	ERV1--int	HUERS-P3b-int	21	0.0124581761230156	1369	519	34.608	6.26718546188108	0.0205310742507297	1696.67	12	0.024	*	0.04046243	0.02521840;0.06118802	0.0136	*
LTR	ERV1--int	MER4-int	84	0.0498327044920624	1369	3018	134.716	11.1279456853085	0.0799197930756271	1696.67	1	0.002	**	0.027833	0.02226007;0.03434446	2.258e-06	***
LTR	ERV1--int	HERV1_I-int	0	0	1369	49	4.15010351966874	2.34161163880623	0.00246203431318	1696.67	1	0.002	**	0	0.00000000;0.07251926	0.02029	*
LTR	ERV1--int	PRIMA41-int	24	0.0142379155691607	1369	460	30.845	5.90795048040172	0.0182986877387817	1696.67	142	0.284	ns	0.05217391	0.03371123;0.07663859	0.2255	ns
LTR	ERV1--int	MER34-int	22	0.013051422605064	1369	401	20.066	4.59202904288842	0.0119040839087824	1696.67	708	0.588	ns	0.05486284	0.03469793;0.08188748	0.6459	ns
LTR	ERV1--int	MER92-int	33	0.0195771339075959	1369	956	37.944	5.86833036743002	0.022510144514843	1696.67	232	0.464	ns	0.03451883	0.02387799;0.04813771	0.4562	ns
LTR	ERV1--int	HERVFH19-int	3	0.00177973944614508	1369	110	6.80341023069208	2.92912743926197	0.00403609918528991	1696.67	121	0.242	ns	0.02727273	0.005659996;0.077636770	0.1642	ns
LTR	ERV1--int	HERV35I-int	18	0.0106784366768705	1369	615	30.985	5.71641954832327	0.0183817422462685	1696.67	8	0.016	*	0.02926829	0.01743655;0.04586313	0.016	*
LTR	ERV1--int	MER52-int	3	0.00177973944614508	1369	489	33.798	6.35480759579545	0.0200505446002705	1696.67	1	0.002	**	0.006134969	0.00126697;0.01782353	1.169e-11	***
LTR	ERV1--int	Harlequin-int	7	0.00415272537433853	1369	570	55.638	9.01044638983798	0.0330070477682067	1696.67	1	0.002	**	0.0122807	0.004951346;0.025138442	2.2e-16	***
LTR	ERV1--int	HERV-Fc1-int	0	0	1369	6	1.70672097759674	1.07263534018231	0.00101250621579741	1696.67	1	0.002	**	0	0.0000000;0.4592581	0.193	ns
LTR	ERV1--int	MER110-int	13	0.0077122042666287	1369	393	18.256	4.46793312689731	0.0108303077762749	1696.67	148	0.296	ns	0.03307888	0.01772840;0.05590168	0.2316	ns
LTR	ERV1--int	MER89-int	10	0.00593246482048361	1369	696	31.879	5.77075910610213	0.0189121046012197	1696.67	1	0.002	**	0.01436782	0.006910858;0.026263771	7.389e-06	***
LTR	ERV1--int	HERV9-int	5	0.00296623241024181	1369	355	41.979	8.26842947154572	0.0249038940699082	1696.67	1	0.002	**	0.01408451	0.004588599;0.032560789	1.879e-13	***
LTR	ERV1--int	MER83B-int	17	0.0100851901948221	1369	267	13.656	3.70450906158796	0.00810137395885242	1696.67	857	0.29	ns	0.06367041	0.03752445;0.09998712	0.3302	ns
LTR	ERV1--int	MER66-int	29	0.0172041479794025	1369	776	41.202	6.61656821735973	0.0244429415533566	1696.67	36	0.072	ns	0.03737113	0.02516826;0.05323222	0.05408	ns
LTR	ERV1--int	HERV30-int	0	0	1369	69	7.2982982982983	3.18675664947813	0.00432968979040501	1696.67	1	0.002	**	0	0.00000000;0.05205806	0.0006752	***
LTR	ERV1--int	LOR1-int	41	0.0243231057639828	1369	1390	68.757	8.52059572750354	0.0407898483661992	1696.67	2	0.004	**	0.0294964	0.02124850;0.03980399	0.0003179	***
LTR	ERV1--int	MER57-int	35	0.0207636268716926	1369	1272	68.454	8.45750633540487	0.0406100946821385	1696.67	1	0.002	**	0.02751572	0.01923890;0.03806136	7.061e-06	***
LTR	ERV1--int	HERV-Fc2-int	0	0	1369	3	1.54032258064516	0.937961259451942	0.000913790952187395	1696.67	1	0.002	**	0	0.0000000;0.7075982	0.1152	ns
LTR	ERV1--int	HERV9NC-int	1	0.000593246482048361	1369	257	32.631	7.05284209248877	0.0193582259557201	1696.67	1	0.002	**	0.003891051	9.850802e-05;2.148770e-02	5.57e-14	***
LTR	ERV1--int	HERVH-int	22	0.013051422605064	1369	5787	327.923	15.1096450114611	0.194539166132745	1696.67	1	0.002	**	0.003801624	0.002383945;0.005750080	2.2e-16	***
LTR	ERV1--int	HERVH48-int	5	0.00296623241024181	1369	120	13.443	4.33191834139524	0.00797501245817612	1696.67	16	0.032	*	0.04166667	0.01366538;0.09455880	0.01278	*
LTR	ERV1--int	HERV3-int	12	0.00711895778458034	1369	303	27.543	6.02614847688517	0.016339787855058	1696.67	2	0.004	**	0.03960396	0.02062860;0.06815773	0.0008988	***
LTR	ERV1--int	MER61-int	24	0.0142379155691607	1369	1204	71.714	8.89164018982237	0.0425440782136162	1696.67	1	0.002	**	0.01993355	0.01281253;0.02951510	4.496e-11	***
LTR	ERV1--int	LTR38-int	6	0.00355947889229017	1369	116	4.71631205673759	2.15442546001602	0.00279793553590185	1696.67	796	0.412	ns	0.05172414	0.01921581;0.10918477	0.4784	ns
LTR	ERV1--int	PRIMAX-int	5	0.00296623241024181	1369	72	3.62551020408163	1.8408491192864	0.00215082117420187	1696.67	826	0.352	ns	0.06944444	0.02293166;0.15466731	0.4133	ns
LTR	ERV1--int	LTR46-int	3	0.00177973944614508	1369	80	5.89849246231156	2.73672904282035	0.00349925990265511	1696.67	197	0.394	ns	0.0375	0.007801187;0.105701985	0.2845	ns
LTR	ERV1--int	MER101-int	48	0.0284758311383214	1369	1219	57.03	7.27736628596225	0.0338328468712181	1696.67	115	0.23	ns	0.03937654	0.02917328;0.05187087	0.2484	ns
LTR	ERV1--int	LTR49-int	80	0.0474597185638689	1369	2182	102.56	9.05142686698226	0.0608433591988799	1696.67	8	0.016	*	0.03666361	0.02917690;0.04542522	0.02266	*
LTR	ERV1--int	LTR23-int	5	0.00296623241024181	1369	173	5.95195195195195	2.41564989651621	0.00353097455681637	1696.67	451	0.902	ns	0.02890173	0.009449555;0.066155295	1	ns
LTR	ERV1--int	HERVS71-int	0	0	1369	174	22.991	5.80229140819256	0.0136393298687739	1696.67	1	0.002	**	0	0.00000000;0.02097731	2.821e-11	***
LTR	ERV1--int	HERVI-int	6	0.00355947889229017	1369	76	8.988	3.68013578545676	0.00533209938065067	1696.67	262	0.524	ns	0.07894737	0.02952378;0.16395590	0.374	ns
LTR	ERV1--int	MER51-int	10	0.00593246482048361	1369	608	30.408	5.74077455510078	0.0180394390261266	1696.67	1	0.002	**	0.01644737	0.007914606;0.030038758	2.329e-05	***
LTR	Gypsy	MamGypsy2-I	55	0.0326285565126599	1369	2287	78.032	8.14010056677664	0.0462922094871977	1696.67	5	0.01	**	0.02404897	0.01816716;0.03118912	0.006691	**
LTR	Gypsy	MamGypLTR1d	31	0.0183906409434992	1369	751	27.218	5.11513837942246	0.0161469827483923	1696.67	798	0.408	ns	0.0412783	0.02821599;0.05808195	0.4345	ns
LTR	Gypsy	MamGypLTR1a	40	0.0237298592819345	1369	1094	39.106	5.68181723104915	0.0231994969269832	1696.67	603	0.798	ns	0.03656307	0.02624724;0.04945783	0.8704	ns
LTR	Gypsy	MamGypLTR2c	43	0.0255095987280795	1369	1037	37.159	5.73730212169759	0.0220444460264351	1696.67	869	0.266	ns	0.04146577	0.03016871;0.05545019	0.3158	ns
LTR	Gypsy	MamGypLTR2b	23	0.0136446690871123	1369	890	30.478	5.36827107496765	0.01808096627987	1696.67	88	0.176	ns	0.0258427	0.01645100;0.03852551	0.1959	ns
LTR	Gypsy	MamGypLTR1c	43	0.0255095987280795	1369	1139	40.73	5.54633769814477	0.0241629292138298	1696.67	705	0.594	ns	0.03775241	0.02745383;0.05051759	0.6897	ns
LTR	Gypsy	MamGypLTR4	25	0.014831162051209	1369	712	26.515	4.85503309425862	0.0157299304715123	1696.67	425	0.85	ns	0.03511236	0.02284930;0.05139823	0.8433	ns
LTR	Gypsy	MamGypLTR3a	48	0.0284758311383214	1369	1326	48.549	6.50829908324417	0.0288015234569659	1696.67	511	0.982	ns	0.0361991	0.02680865;0.04771031	1	ns
LTR	Gypsy	LTR104_Mam	70	0.0415272537433853	1369	1971	64.918	7.11434395358348	0.0385123751216155	1696.67	779	0.446	ns	0.03551497	0.02778821;0.04465995	0.5275	ns
LTR	Gypsy	MamGypsy2-LTR	24	0.0142379155691607	1369	904	25.966	4.52430252230256	0.0154042381528678	1696.67	394	0.788	ns	0.02654867	0.01708266;0.03924596	0.7656	ns
LTR	Gypsy	LTR81B	51	0.0302555705844664	1369	1157	40.68	5.86839313935579	0.0241332668897273	1696.67	966	0.072	ns	0.04407952	0.03299327;0.05755184	0.1095	ns
LTR	Gypsy	MamGypLTR3	28	0.0166109014973541	1369	675	25.883	4.96870194306309	0.0153549986948577	1696.67	722	0.56	ns	0.04148148	0.02773815;0.05939652	0.6168	ns
LTR	Gypsy	LTR81C	25	0.014831162051209	1369	728	26.376	5.03606850489407	0.0156474692105076	1696.67	434	0.868	ns	0.03434066	0.02234437;0.05027796	0.9208	ns
LTR	Gypsy	LTR81A	29	0.0172041479794025	1369	854	30.293	5.53749174399519	0.017971215680691	1696.67	440	0.88	ns	0.03395785	0.02285774;0.04840681	0.9262	ns
LTR	Gypsy	tot	303	0.179753684060654	1369	18029	306.58	9.57963304982865	0.181877506466387	1696.67	370	0.74	ns	0.01680626	0.01498041;0.01879025	0.8628	ns
LTR	Gypsy	LTR81AB	5	0.00296623241024181	1369	266	8.922	2.94934138658354	0.00529294511283548	1696.67	117	0.234	ns	0.01879699	0.006130811;0.043318330	0.2312	ns
LTR	Gypsy	MamGypLTR1b	48	0.0284758311383214	1369	1214	43.973	6.38490705007035	0.0260868275551126	1696.67	768	0.468	ns	0.03953871	0.02929402;0.05208311	0.5382	ns
LTR	Gypsy	MamGyp-int	25	0.014831162051209	1369	684	26.447	5.17377608318712	0.015689589710733	1696.67	443	0.886	ns	0.03654971	0.02379011;0.05348368	0.9208	ns
LTR	Gypsy	X1_LR	0	0	1369	15	1.20253164556962	0.455639975969625	0.000713397668286004	1696.67	1	0.002	**	0	0.0000000;0.2180194	0.6267	ns
LTR	Gypsy	LTR81	5	0.00296623241024181	1369	325	10.988	3.19469279619529	0.0065185923447474	1696.67	25	0.05	*	0.01538462	0.005013724;0.035535475	0.06503	ns
LTR	ERV1	HERV1_LTRa	2	0.00118649296409672	1369	27	2.06871165644172	1.16466830871957	0.00122725591255649	1696.67	580	0.844	ns	0.07407407	0.009100073;0.242898347	1	ns
LTR	ERV1	LTR06	3	0.00177973944614508	1369	98	3.9480122324159	1.88775555746717	0.00234214436796463	1696.67	433	0.866	ns	0.03061224	0.006358026;0.086863009	1	ns
LTR	ERV1	LTR27D	7	0.00415272537433853	1369	273	11.57	3.37409017136242	0.00686386179729954	1696.67	118	0.236	ns	0.02564103	0.01036981;0.05211440	0.2263	ns
LTR	ERV1	MER34A1	33	0.0195771339075959	1369	775	31.754	5.30449070332126	0.0188379487909637	1696.67	633	0.738	ns	0.04258065	0.02948883;0.05928192	0.7856	ns
LTR	ERV1	LTR6A	6	0.00355947889229017	1369	287	13.832	3.6725009548349	0.00820578533969294	1696.67	15	0.03	*	0.02090592	0.007709832;0.044945685	0.02664	*
LTR	ERV1	MER48	3	0.00177973944614508	1369	193	9.247	3.03400662428351	0.0054857502195012	1696.67	14	0.028	*	0.01554404	0.003217098;0.044751968	0.02793	*
LTR	ERV1	MER4B	65	0.0385610213331435	1369	1738	73.629	7.83139129974297	0.0436801452267388	1696.67	153	0.306	ns	0.03739931	0.02898032;0.04742234	0.3403	ns
LTR	ERV1	LTR38C	5	0.00296623241024181	1369	127	6.15	2.48911544442915	0.00364846586459742	1696.67	423	0.846	ns	0.03937008	0.01290496;0.08948515	0.8358	ns
LTR	ERV1	MER101B	3	0.00177973944614508	1369	261	9.719	3.17460503324698	0.00576576255902803	1696.67	12	0.024	*	0.01149425	0.002376693;0.033221739	0.0212	*
LTR	ERV1	LTR38B	8	0.00474597185638689	1369	226	10.933	3.2116702548403	0.00648596378823474	1696.67	243	0.486	ns	0.03539823	0.01540410;0.06855463	0.4392	ns
LTR	ERV1	MER51B	25	0.014831162051209	1369	713	28.584	5.20596254750705	0.0169573574428704	1696.67	281	0.562	ns	0.03506311	0.02281708;0.05132675	0.5666	ns
LTR	ERV1	LTR28B	13	0.0077122042666287	1369	261	15.302	3.9681913439932	0.00907785766830403	1696.67	340	0.68	ns	0.04980843	0.02678405;0.08366797	0.6916	ns
LTR	ERV1	LTR25	3	0.00177973944614508	1369	284	8.606	2.9334909867544	0.0051054792245082	1696.67	35	0.07	ns	0.01056338	0.002183743;0.030558614	0.0543	ns
LTR	ERV1	MER95	4	0.00237298592819345	1369	139	5.56884422110553	2.33295741768482	0.0033036972432462	1696.67	332	0.664	ns	0.02877698	0.00789528;0.07204024	0.6654	ns
LTR	ERV1	LTR64	24	0.0142379155691607	1369	372	15.639	3.93829775273394	0.00927778173275432	1696.67	984	0.036	*	0.06451613	0.04177058;0.09447644	0.03777	*
LTR	ERV1	LTR19B	3	0.00177973944614508	1369	283	13.083	3.55143966916569	0.00776144372463871	1696.67	2	0.004	**	0.01060071	0.002191479;0.030665493	0.001588	**
LTR	ERV1	LTR26C	20	0.0118649296409672	1369	312	14.436	3.86223003209557	0.00856410621485015	1696.67	935	0.134	ns	0.06410256	0.03959173;0.09726737	0.1368	ns
LTR	ERV1	LTR12D	16	0.00949194371277378	1369	490	27.494	5.45341211570368	0.0163107187774376	1696.67	24	0.048	*	0.03265306	0.01877697;0.05248588	0.0233	*
LTR	ERV1	MER66A	16	0.00949194371277378	1369	331	16.473	3.96219257103562	0.00977254929878266	1696.67	515	0.974	ns	0.04833837	0.02787855;0.07731311	1	ns
LTR	ERV1	MER57E1	12	0.00711895778458034	1369	501	19.601	4.2844083786627	0.0116282242946299	1696.67	44	0.088	ns	0.0239521	0.01243625;0.04146544	0.08341	ns
LTR	ERV1	LTR26D	6	0.00355947889229017	1369	196	9.861	3.17328674228296	0.00585000355947889	1696.67	149	0.298	ns	0.03061224	0.01131538;0.06543606	0.2525	ns
LTR	ERV1	PrimLTR79	7	0.00415272537433853	1369	141	5.47638190954774	2.42517708181139	0.00324884430219248	1696.67	791	0.422	ns	0.04964539	0.02019022;0.09961255	0.5074	ns
LTR	ERV1	MER61F	6	0.00355947889229017	1369	159	6.90990990990991	2.65102768515661	0.00409927974532516	1696.67	477	0.954	ns	0.03773585	0.01397218;0.08032294	1	ns
LTR	ERV1	LTR24B	21	0.0124581761230156	1369	454	19.403	4.31685374158381	0.0115107614911844	1696.67	698	0.608	ns	0.04625551	0.02885754;0.06983957	0.6434	ns
LTR	ERV1	MER34B	24	0.0142379155691607	1369	667	26.816	5.28735284429742	0.0159084976626089	1696.67	326	0.652	ns	0.03598201	0.02318786;0.05306713	0.6927	ns
LTR	ERV1	LTR34	17	0.0100851901948221	1369	264	15.899	3.91639338385932	0.0094320258180869	1696.67	656	0.692	ns	0.06439394	0.03795598;0.10110080	0.699	ns
LTR	ERV1	LTR45B	28	0.0166109014973541	1369	444	20.239	4.48910136118923	0.0120067155501768	1696.67	963	0.078	ns	0.06306306	0.04231038;0.08985653	0.08653	ns
LTR	ERV1	LTR27E	5	0.00296623241024181	1369	222	11.993	3.51216262241461	0.007114805059206	1696.67	19	0.038	*	0.02252252	0.007352514;0.051774542	0.03622	*
LTR	ERV1	LTR15	5	0.00296623241024181	1369	264	13.823	3.67983861225085	0.0082004461213545	1696.67	7	0.014	*	0.01893939	0.006177468;0.043642336	0.01188	*
LTR	ERV1	MER34C_	20	0.0118649296409672	1369	651	25.158	4.89233798617501	0.0149248949953727	1696.67	177	0.354	ns	0.03072197	0.01886469;0.04705012	0.3589	ns
LTR	ERV1	LTR23	29	0.0172041479794025	1369	856	31.26	5.01013986845692	0.0185448850288318	1696.67	353	0.706	ns	0.0338785	0.02280406;0.04829456	0.7843	ns
LTR	ERV1	MER89	53	0.0314420635485632	1369	1388	54.297	6.8499425335336	0.0322115042357799	1696.67	464	0.928	ns	0.03818444	0.02873115;0.04965089	0.9448	ns
LTR	ERV1	LTR8B	57	0.0338150494767566	1369	1611	79.891	8.77622590531608	0.0473950546973256	1696.67	3	0.006	**	0.03538175	0.02690577;0.04560020	0.006948	**
LTR	ERV1	LTR12C	55	0.0326285565126599	1369	2731	205.954	14.4053948019275	0.122181485963788	1696.67	1	0.002	**	0.02013914	0.01520670;0.02613402	2.2e-16	***
LTR	ERV1	MER41E	10	0.00593246482048361	1369	360	17.391	3.95597886353918	0.0103171495693031	1696.67	39	0.078	ns	0.02777778	0.01339919;0.05048982	0.08333	ns
LTR	ERV1	LOR1b	23	0.0136446690871123	1369	1101	43.997	6.30466016052726	0.0261010654706818	1696.67	1	0.002	**	0.0208901	0.0132875;0.0311813	0.0006648	***
LTR	ERV1	LTR1C	4	0.00237298592819345	1369	65	4.37108190091001	2.10763335585643	0.00259312896046013	1696.67	556	0.892	ns	0.06153846	0.01701997;0.15013340	1	ns
LTR	ERV1	MER34C	8	0.00474597185638689	1369	198	6.858	2.60588307999929	0.00406848437388766	1696.67	758	0.488	ns	0.04040404	0.01760243;0.07805720	0.5612	ns
LTR	ERV1	MER61A	9	0.00533921833843525	1369	811	28.852	4.91102985271055	0.0171163475000593	1696.67	1	0.002	**	0.01109741	0.005086651;0.020961419	2.483e-05	***
LTR	ERV1	HERV-Fc1_LTR1	0	0	1369	17	1.6743119266055	0.857029701164643	0.00099327966031033	1696.67	1	0.002	**	0	0.0000000;0.1950643	0.4028	ns
LTR	ERV1	HERV-Fc1_LTR2	0	0	1369	3	1.14117647058824	0.365783302373362	0.000676998926572836	1696.67	1	0.002	**	0	0.0000000;0.7075982	0.2929	ns
LTR	ERV1	LTR2B	5	0.00296623241024181	1369	326	16.239	4.10910741691718	0.00963372962198334	1696.67	4	0.008	**	0.01533742	0.004998288;0.035427589	0.001985	**
LTR	ERV1	MER61B	8	0.00474597185638689	1369	429	16.274	3.87297352481577	0.00965449324885504	1696.67	18	0.036	*	0.01864802	0.008084421;0.036412153	0.0314	*
LTR	ERV1	MER84	13	0.0077122042666287	1369	358	13.874	3.56747121233667	0.00823070169193897	1696.67	472	0.944	ns	0.03631285	0.01947418;0.06129564	1	ns
LTR	ERV1	LTR1	8	0.00474597185638689	1369	244	12.527	3.56819324070361	0.00743159868061982	1696.67	144	0.288	ns	0.03278689	0.01425931;0.06357866	0.2435	ns
LTR	ERV1	MER4A	23	0.0136446690871123	1369	834	37.938	6.19778739297893	0.0225065850359507	1696.67	9	0.018	*	0.02757794	0.01756062;0.04109432	0.01229	*
LTR	ERV1	LTR1E	10	0.00593246482048361	1369	296	16.095	4.26687018564909	0.00954830212856838	1696.67	96	0.192	ns	0.03378378	0.01631729;0.06125045	0.1561	ns
LTR	ERV1	LTR1D1	11	0.00652571130253198	1369	311	17.035	4.12052833429813	0.0101059538216938	1696.67	88	0.176	ns	0.03536977	0.01778629;0.06240388	0.1683	ns
LTR	ERV1	MER57B2	39	0.0231366127998861	1369	1104	42.429	6.16676479103818	0.0251708549868299	1696.67	313	0.626	ns	0.03532609	0.02523857;0.04797754	0.639	ns
LTR	ERV1	LTR21C	0	0	1369	22	1.61818181818182	0.813189656583773	0.000959980670950985	1696.67	1	0.002	**	0	0.0000000;0.1543725	0.4036	ns
LTR	ERV1	LTR29	30	0.0177973944614508	1369	708	27.417	5.38554687242764	0.0162650387983199	1696.67	729	0.546	ns	0.04237288	0.02876839;0.05993971	0.6253	ns
LTR	ERV1	LTR12	13	0.0077122042666287	1369	778	41.848	6.55223838301293	0.0248261787807598	1696.67	1	0.002	**	0.01670951	0.008926339;0.028404281	1.827e-07	***
LTR	ERV1	LTR51	13	0.0077122042666287	1369	414	18.868	4.40635813251624	0.0111933746232885	1696.67	101	0.202	ns	0.03140097	0.01682351;0.05309807	0.1941	ns
LTR	ERV1	LTR1B1	2	0.00118649296409672	1369	168	9.34434434434434	3.02652693298734	0.00554349940933078	1696.67	6	0.012	*	0.01190476	0.001444988;0.042340559	0.00668	**
LTR	ERV1	LTR44	9	0.00533921833843525	1369	218	10.548	3.14286073085869	0.00625756389264612	1696.67	371	0.742	ns	0.0412844	0.01904892;0.07692150	0.7526	ns
LTR	ERV1	MER67C	44	0.0261028452101279	1369	1648	67.88	7.89378945196234	0.0402695712014428	1696.67	2	0.004	**	0.02669903	0.01946508;0.03567779	0.002318	**
LTR	ERV1	LTR1A1	4	0.00237298592819345	1369	359	19.022	4.55018903126235	0.0112847345815239	1696.67	1	0.002	**	0.01114206	0.00304395;0.02828092	4.843e-05	***
LTR	ERV1	LTR58	2	0.00118649296409672	1369	76	3.53038105046344	1.73616883562195	0.00209438613847763	1696.67	298	0.596	ns	0.02631579	0.003203005;0.091849523	0.5867	ns
LTR	ERV1	LTR60B	6	0.00355947889229017	1369	247	11.294	3.39780945744595	0.00670012576825419	1696.67	75	0.15	ns	0.0242915	0.008965559;0.052119812	0.1258	ns
LTR	ERV1	LTR1F1	6	0.00355947889229017	1369	221	10.602	3.26653735112065	0.00628959920267673	1696.67	96	0.192	ns	0.02714932	0.01002711;0.05815304	0.2042	ns
LTR	ERV1	LTR10B2	8	0.00474597185638689	1369	101	5.61746987951807	2.25536903221039	0.00333254424403673	1696.67	890	0.224	ns	0.07920792	0.03481691;0.15011620	0.2757	ns
LTR	ERV1	LTR8A	50	0.0296623241024181	1369	1442	67.394	7.7257006446309	0.0399812534111673	1696.67	8	0.016	*	0.03467406	0.02584312;0.04545992	0.02881	*
LTR	ERV1	LTR21A	5	0.00296623241024181	1369	94	3.85066941297631	1.93645096372964	0.00228439608277943	1696.67	784	0.436	ns	0.05319149	0.01749441;0.11977880	0.4397	ns
LTR	ERV1	MER51E	18	0.0106784366768705	1369	233	11.707	3.45645744919536	0.00694513656534017	1696.67	970	0.064	ns	0.07725322	0.04642624;0.11934648	0.06978	ns
LTR	ERV1	LTR38	10	0.00593246482048361	1369	237	11.331	3.3827329013509	0.00672207588808998	1696.67	429	0.858	ns	0.04219409	0.02041629;0.07622564	0.8784	ns
LTR	ERV1	LTR71B	7	0.00415272537433853	1369	233	11.4	3.48312103323041	0.00676300989535132	1696.67	138	0.276	ns	0.03004292	0.01216242;0.06091760	0.2231	ns
LTR	ERV1	LTR71A	7	0.00415272537433853	1369	166	7.715	2.7715440563802	0.00457689660900311	1696.67	495	0.99	ns	0.04216867	0.01711955;0.08495121	1	ns
LTR	ERV1	MER92C	5	0.00296623241024181	1369	128	5.3420260782347	2.31945870020783	0.00316913817792334	1696.67	551	0.902	ns	0.0390625	0.01280318;0.08880443	1	ns
LTR	ERV1	LTR43B	8	0.00474597185638689	1369	242	10.309	3.26499298302143	0.00611577798343656	1696.67	298	0.596	ns	0.03305785	0.01437804;0.06409559	0.6309	ns
LTR	ERV1	LTR28	6	0.00355947889229017	1369	139	9.052	3.12362818738932	0.00537006715550177	1696.67	206	0.412	ns	0.04316547	0.01600332;0.09158403	0.3884	ns
LTR	ERV1	LTR72B	6	0.00355947889229017	1369	163	7.356	2.68523266673011	0.00436392112194775	1696.67	392	0.784	ns	0.03680982	0.01362630;0.07839495	0.8491	ns
LTR	ERV1	MER65A	44	0.0261028452101279	1369	1394	55.386	6.65095776856531	0.0328575496547305	1696.67	49	0.098	ns	0.03156385	0.02302607;0.04214306	0.1309	ns
LTR	ERV1	LTR12B	4	0.00237298592819345	1369	171	7.2022022022022	2.79370089389043	0.00427268111945742	1696.67	171	0.342	ns	0.02339181	0.006409426;0.058806813	0.336	ns
LTR	ERV1	MER87	5	0.00296623241024181	1369	165	8.204	2.93581385700848	0.00486699413872476	1696.67	173	0.346	ns	0.03030303	0.009911074;0.069297590	0.3664	ns
LTR	ERV1	PABL_B	15	0.00889869723072542	1369	377	16.152	4.06440837212692	0.00958211717804513	1696.67	446	0.892	ns	0.0397878	0.02243705;0.06477556	0.8987	ns
LTR	ERV1	MER51A	45	0.0266960916921763	1369	941	44.669	6.69135361591458	0.0264997271066183	1696.67	571	0.862	ns	0.04782147	0.03509193;0.06346840	0.9388	ns
LTR	ERV1	LTR2752	10	0.00593246482048361	1369	230	14.987	4.07718707621498	0.00889098502645879	1696.67	127	0.254	ns	0.04347826	0.02104349;0.07850264	0.2275	ns
LTR	ERV1	MER61C	8	0.00474597185638689	1369	312	12.159	3.47732811376937	0.00721328397522603	1696.67	143	0.286	ns	0.02564103	0.01113355;0.04989599	0.3028	ns
LTR	ERV1	MER57E3	14	0.00830545074867706	1369	243	20.176	4.14924574353463	0.0119693410218077	1696.67	76	0.152	ns	0.05761317	0.03185213;0.09477658	0.1637	ns
LTR	ERV1	MER52A	38	0.0225433663178377	1369	1420	100.24	10.4951678666207	0.0594670273605277	1696.67	1	0.002	**	0.02676056	0.01900541;0.03654728	5.234e-13	***
LTR	ERV1	MER65C	37	0.0219501198357894	1369	680	29.03	5.21423899416667	0.0172219453738639	1696.67	946	0.112	ns	0.05441176	0.03859663;0.07422254	0.129	ns
LTR	ERV1	LTR7	22	0.013051422605064	1369	2350	91.64	8.57787735864648	0.0543651076149118	1696.67	1	0.002	**	0.009361702	0.005875964;0.014139607	2.2e-16	***
LTR	ERV1	MER92A	2	0.00118649296409672	1369	151	5.81105527638191	2.37154458831497	0.00344738809970214	1696.67	64	0.128	ns	0.01324503	0.001608079;0.047024979	0.1349	ns
LTR	ERV1	MER61E	4	0.00237298592819345	1369	318	12.92	3.58642753481267	0.00766474454806483	1696.67	4	0.008	**	0.01257862	0.003437597;0.031891363	0.006483	**
LTR	ERV1	LTR59	4	0.00237298592819345	1369	114	5.09365558912387	2.16093665059263	0.00302179325901371	1696.67	409	0.818	ns	0.03508772	0.009641495;0.087404458	0.8207	ns
LTR	ERV1	MER61D	10	0.00593246482048361	1369	267	11.321	3.37925707491727	0.0067161434232695	1696.67	422	0.844	ns	0.03745318	0.01810384;0.06779744	0.8787	ns
LTR	ERV1	HERV1_LTRd	1	0.000593246482048361	1369	16	1.42666666666667	0.744479256841776	0.000846364981055662	1696.67	367	0.734	ns	0.0625	0.001581112;0.302320738	1	ns
LTR	ERV1	LTR60	1	0.000593246482048361	1369	42	2.4472807991121	1.34029260402256	0.00145184072465775	1696.67	260	0.52	ns	0.02380952	0.0006026233;0.1256585572	0.5167	ns
LTR	ERV1	MER90a	77	0.0456799791177238	1369	1252	51.16	6.56441097825933	0.0303504900215942	1696.67	1001	0.002	**	0.0615016	0.04883743;0.07626998	0.0005738	***
LTR	ERV1	LTR27	9	0.00533921833843525	1369	315	15.903	3.86478039835739	0.00943439880401509	1696.67	41	0.082	ns	0.02857143	0.01314618;0.05354280	0.09219	ns
LTR	ERV1	LTR61	5	0.00296623241024181	1369	184	9.291	3.07209322071397	0.00551185306471133	1696.67	111	0.222	ns	0.02717391	0.008880927;0.062272536	0.1773	ns
LTR	ERV1	LTR24C	16	0.00949194371277378	1369	382	18.496	4.1469484179552	0.0109726869319665	1696.67	314	0.628	ns	0.04188482	0.02412726;0.06712851	0.634	ns
LTR	ERV1	LTR1B	6	0.00355947889229017	1369	321	17.198	4.36621802706414	0.0102026529982677	1696.67	3	0.006	**	0.01869159	0.006889613;0.040237736	0.002715	**
LTR	ERV1	LTR28C	5	0.00296623241024181	1369	227	13.411	3.75821808882924	0.00795602857075058	1696.67	9	0.018	*	0.02202643	0.007189706;0.050650973	0.0155	*
LTR	ERV1	LTR68	14	0.00830545074867706	1369	352	12.498	3.48541879035276	0.00741439453264042	1696.67	732	0.54	ns	0.03977273	0.02191185;0.06583205	0.6639	ns
LTR	ERV1	LTR77	1	0.000593246482048361	1369	103	4.4557477110885	2.13634655529245	0.00264335665449829	1696.67	58	0.116	ns	0.009708738	0.0002457738;0.0529082867	0.1379	ns
LTR	ERV1	MER34C2	29	0.0172041479794025	1369	590	23.859	4.58564577209657	0.0141542678151919	1696.67	896	0.212	ns	0.04915254	0.03316187;0.06983103	0.2943	ns
LTR	ERV1	LTR9D	13	0.0077122042666287	1369	724	37.048	6.08676800484006	0.0219785956669277	1696.67	1	0.002	**	0.0179558	0.009594474;0.030509249	6.367e-06	***
LTR	ERV1	MER72	26	0.0154244085332574	1369	774	35.817	5.83640082367333	0.0212483092475262	1696.67	51	0.102	ns	0.03359173	0.02205827;0.04883399	0.1033	ns
LTR	ERV1	LTR56	45	0.0266960916921763	1369	976	38.657	5.90628777111607	0.0229331292565435	1696.67	877	0.25	ns	0.04610656	0.03382611;0.06121049	0.2859	ns
LTR	ERV1	LTR7Y	4	0.00237298592819345	1369	257	11.75	3.34494972887317	0.00697064616406825	1696.67	5	0.01	**	0.0155642	0.004256583;0.039368852	0.01584	*
LTR	ERV1	MER4CL34	24	0.0142379155691607	1369	896	37.861	5.97640329934287	0.022460905056833	1696.67	8	0.016	*	0.02678571	0.01723584;0.03959406	0.01969	*
LTR	ERV1	MER4D1	55	0.0326285565126599	1369	1536	69.435	7.94864491318841	0.041192069481028	1696.67	46	0.092	ns	0.03580729	0.02708664;0.04635513	0.08503	ns
LTR	ERV1	LTR30	0	0	1369	145	6.26026026026026	2.55134298642913	0.00371387737610656	1696.67	1	0.002	**	0	0.00000000;0.02511966	0.003267	**
LTR	ERV1	MER67A	11	0.00652571130253198	1369	476	18.495	3.99799436704943	0.0109720936854844	1696.67	36	0.072	ns	0.02310924	0.0115912;0.0409720	0.07525	ns
LTR	ERV1	LTR37B	66	0.0391542678151919	1369	2032	69.835	7.42245699670048	0.0414293680738473	1696.67	336	0.672	ns	0.03248031	0.02520747;0.04113932	0.7146	ns
LTR	ERV1	MER72B	8	0.00474597185638689	1369	188	8.595	2.89713105819678	0.00509895351320567	1696.67	509	0.986	ns	0.04255319	0.01854779;0.08212241	1	ns
LTR	ERV1	MER110	15	0.00889869723072542	1369	784	27.76	5.1102362484052	0.0164685223416625	1696.67	5	0.01	**	0.01913265	0.01074696;0.03136031	0.01154	*
LTR	ERV1	LTR12E	5	0.00296623241024181	1369	112	6.7913741223671	2.73138199596539	0.00402895880636856	1696.67	340	0.68	ns	0.04464286	0.01465211;0.10111007	0.6897	ns
LTR	ERV1	LTR76	6	0.00355947889229017	1369	188	10.115	3.23608517305204	0.00600068816591918	1696.67	126	0.252	ns	0.03191489	0.01180053;0.06816788	0.2543	ns
LTR	ERV1	LTR10E	11	0.00652571130253198	1369	288	14.791	3.86681668446686	0.00877470871597731	1696.67	201	0.402	ns	0.03819444	0.01921809;0.06731151	0.4208	ns
LTR	ERV1	LTR2C	4	0.00237298592819345	1369	291	12.819	3.57085283790721	0.00760482665337795	1696.67	5	0.01	**	0.0137457	0.003757604;0.034818557	0.006371	**
LTR	ERV1	HERV1_LTRc	0	0	1369	34	2.22977725674091	1.22136865124829	0.00132280751331299	1696.67	1	0.002	**	0	0.0000000;0.1028179	0.1687	ns
LTR	ERV1	HERV-Fc1_LTR3	0	0	1369	5	1.18181818181818	0.439187175921691	0.000701109478784427	1696.67	1	0.002	**	0	0.0000000;0.5218238	0.5981	ns
LTR	ERV1	LTR9B	29	0.0172041479794025	1369	685	30.728	5.31246065757086	0.0182292779003821	1696.67	402	0.804	ns	0.04233577	0.02853322;0.06023762	0.8534	ns
LTR	ERV1	MER57D	9	0.00533921833843525	1369	452	17.56	4.07811611299029	0.0104174082247692	1696.67	25	0.05	*	0.0199115	0.009144251;0.037460659	0.03731	*
LTR	ERV1	MER4A1_	12	0.00711895778458034	1369	400	19.595	4.45317929189987	0.0116246648157376	1696.67	52	0.104	ns	0.03	0.01559555;0.05181722	0.08182	ns
LTR	ERV1	LTR7C	9	0.00533921833843525	1369	320	17.93	4.15720848435369	0.0106369094231271	1696.67	12	0.024	*	0.028125	0.01293950;0.05271686	0.02781	*
LTR	ERV1	LTR1F	5	0.00296623241024181	1369	132	6.79158316633267	2.74175142952478	0.00402908282096572	1696.67	347	0.694	ns	0.03787879	0.01241163;0.08618200	0.6911	ns
LTR	ERV1	LTR48B	27	0.0160176550153058	1369	1013	42.015	6.22619792012272	0.0249252509432619	1696.67	10	0.02	*	0.0266535	0.01763667;0.03854379	0.01767	*
LTR	ERV1	MER34A	45	0.0266960916921763	1369	1464	55.41	7.06057729592644	0.0328717875702997	1696.67	77	0.154	ns	0.0307377	0.02250679;0.04091492	0.1703	ns
LTR	ERV1	MER49	69	0.0409340072613369	1369	1335	61.785	7.50540512604789	0.036653733893358	1696.67	848	0.308	ns	0.05168539	0.04043365;0.06495862	0.3288	ns
LTR	ERV1	LTR1A2	18	0.0106784366768705	1369	837	42.976	6.53621803079933	0.0254953608125104	1696.67	1	0.002	**	0.02150538	0.01279406;0.03377545	2.018e-05	***
LTR	ERV1	LTR78	121	0.0717828243278517	1369	4812	156.892	9.74788989255407	0.0930756270615315	1696.67	2	0.004	**	0.02514547	0.02090787;0.02997168	0.003015	**
LTR	ERV1	MER57A1	29	0.0172041479794025	1369	1058	41.858	6.20260496149065	0.0248321112455803	1696.67	18	0.036	*	0.02741021	0.01843221;0.03912971	0.0402	*
LTR	ERV1	PRIMA4_LTR	10	0.00593246482048361	1369	334	13.836	3.59861835348708	0.00820815832562113	1696.67	177	0.354	ns	0.02994012	0.01444892;0.05437035	0.3379	ns
LTR	ERV1	MER34D	9	0.00533921833843525	1369	249	11.693	3.62489874215693	0.00693683111459149	1696.67	274	0.548	ns	0.03614458	0.01665845;0.06750250	0.5474	ns
LTR	ERV1	LTR7B	13	0.0077122042666287	1369	845	39.572	6.1583066455594	0.0234759497876178	1696.67	1	0.002	**	0.01538462	0.008216423;0.026164480	1.196e-06	***
LTR	ERV1	LTR10B1	5	0.00296623241024181	1369	171	8.344	2.91619069475372	0.00495004864621153	1696.67	159	0.318	ns	0.02923977	0.009560857;0.066913853	0.288	ns
LTR	ERV1	LTR27C	4	0.00237298592819345	1369	120	6.11634904714142	2.63024261531007	0.0036285025551965	1696.67	285	0.57	ns	0.03333333	0.009155506;0.083148721	0.5315	ns
LTR	ERV1	MER4C	13	0.0077122042666287	1369	668	28.325	5.07159699661716	0.0168037066040198	1696.67	2	0.004	**	0.01946108	0.01040189;0.03304913	0.001965	**
LTR	ERV1	LTR12_	8	0.00474597185638689	1369	545	27.503	5.05564541384684	0.0163160579957761	1696.67	1	0.002	**	0.0146789	0.006358049;0.028717571	2.008e-05	***
LTR	ERV1	MER41C	25	0.014831162051209	1369	837	34.17	5.65040060765848	0.0202712322915925	1696.67	58	0.116	ns	0.02986858	0.01942068;0.04377760	0.1157	ns
LTR	ERV1	LTR8	83	0.049239458010014	1369	3403	146.506	10.7502340221751	0.0869141690989772	1696.67	1	0.002	**	0.02439024	0.01947241;0.03014666	8.215e-09	***
LTR	ERV1	MER39B	43	0.0255095987280795	1369	1186	50.678	6.90463539877308	0.0300645452172469	1696.67	149	0.298	ns	0.03625632	0.02636077;0.04852843	0.3142	ns
LTR	ERV1	LTR54	64	0.0379677748510951	1369	1113	46.147	6.37762221090785	0.0273765454070857	1696.67	998	0.008	**	0.05750225	0.04456185;0.07283919	0.01033	*
LTR	ERV1	LTR54B	21	0.0124581761230156	1369	861	35.412	5.72232478989099	0.0210080444222966	1696.67	5	0.01	**	0.02439024	0.01515989;0.03704238	0.01242	*
LTR	ERV1	MER50	61	0.03618803540495	1369	2531	105.685	9.59978806697995	0.0626972544552811	1696.67	1	0.002	**	0.02410115	0.01848444;0.03085240	2.172e-06	***
LTR	ERV1	LTR109A2	0	0	1369	26	1.67176634214186	0.883567768220573	0.000991769501282518	1696.67	1	0.002	**	0	0.0000000;0.1322746	0.41	ns
LTR	ERV1	LTR73	5	0.00296623241024181	1369	217	9.913	3.22487687064652	0.00588085237654541	1696.67	74	0.148	ns	0.02304147	0.007522868;0.052949080	0.1402	ns
LTR	ERV1	LTR65	18	0.0106784366768705	1369	462	19.643	4.39805569472394	0.011653140646876	1696.67	419	0.838	ns	0.03896104	0.02325140;0.06087784	0.8175	ns
LTR	ERV1	LTR9A1	14	0.00830545074867706	1369	479	25.139	5.08483377649009	0.0149136233122138	1696.67	10	0.02	*	0.02922756	0.01606918;0.04855300	0.01828	*
LTR	ERV1	LTR27B	5	0.00296623241024181	1369	150	6.95095095095095	2.60156354185732	0.00412362719854236	1696.67	292	0.584	ns	0.03333333	0.01091019;0.07607232	0.5623	ns
LTR	ERV1	LTR26E	4	0.00237298592819345	1369	118	5.85843373493976	2.36580309366959	0.00347549520356645	1696.67	281	0.562	ns	0.03389831	0.009311965;0.084520515	0.6682	ns
LTR	ERV1	MER4A1	49	0.0290690776203697	1369	2254	85.818	8.73104272736693	0.0509112265964263	1696.67	1	0.002	**	0.02173913	0.01612496;0.02863938	1.641e-05	***
LTR	ERV1	LTR10F	6	0.00355947889229017	1369	449	20.101	4.28078545644652	0.0119248475356541	1696.67	1	0.002	**	0.01336303	0.004919362;0.028857540	0.0003515	***
LTR	ERV1	MER50B	21	0.0124581761230156	1369	692	29.193	5.10409666863813	0.0173186445504378	1696.67	63	0.126	ns	0.03034682	0.01888127;0.04601558	0.1301	ns
LTR	ERV1	HERV-Fc2_LTR	0	0	1369	4	1.09708737864078	0.328829269330684	0.000650843227878299	1696.67	1	0.002	**	0	0.0000000;0.6023646	0.5807	ns
LTR	ERV1	MER66D	11	0.00652571130253198	1369	246	10.692	3.12968543641864	0.00634299138606108	1696.67	635	0.734	ns	0.04471545	0.02253008;0.07859832	0.8753	ns
LTR	ERV1	MER66B	50	0.0296623241024181	1369	1430	63.734	7.22311687690414	0.0378099712868703	1696.67	29	0.058	ns	0.03496503	0.02606090;0.04583924	0.08324	ns
LTR	ERV1	MER41G	2	0.00118649296409672	1369	114	6.153	2.55423474158408	0.00365024560404357	1696.67	58	0.116	ns	0.01754386	0.002131749;0.061938693	0.09544	ns
LTR	ERV1	LTR10B	3	0.00177973944614508	1369	79	4.78326612903226	2.17554572708497	0.00283765580374947	1696.67	302	0.604	ns	0.03797468	0.007900819;0.106990920	0.6331	ns
LTR	ERV1	LTR2	15	0.00889869723072542	1369	854	40.611	6.04186917958203	0.024092332882466	1696.67	1	0.002	**	0.0175644	0.009863142;0.028804555	5.448e-06	***
LTR	ERV1	LTR31	14	0.00830545074867706	1369	241	12.385	3.48811438200384	0.00734735768016896	1696.67	727	0.55	ns	0.05809129	0.03211950;0.09554729	0.5612	ns
LTR	ERV1	LTR43	21	0.0124581761230156	1369	424	19.074	4.26787285878326	0.0113155833985904	1696.67	719	0.566	ns	0.0495283	0.03091669;0.07471516	0.6383	ns
LTR	ERV1	LTR1D	7	0.00415272537433853	1369	296	17.812	4.31013146356735	0.0105669063382454	1696.67	7	0.014	*	0.02364865	0.00955965;0.04811612	0.004716	**
LTR	ERV1	MER101	19	0.0112716831589189	1369	364	14.302	3.77187261489873	0.00848461118625566	1696.67	909	0.186	ns	0.0521978	0.03171542;0.08031539	0.2217	ns
LTR	ERV1	MER83B	9	0.00533921833843525	1369	147	6.55455455455455	2.55300066619261	0.00388846643088355	1696.67	873	0.258	ns	0.06122449	0.0283751;0.1130402	0.3137	ns
LTR	ERV1	LTR10A	10	0.00593246482048361	1369	311	16.354	3.99658062056261	0.0097019529674189	1696.67	66	0.132	ns	0.03215434	0.01552485;0.05833654	0.1257	ns
LTR	ERV1	MER66C	23	0.0136446690871123	1369	589	24.293	4.71310559656416	0.0144117367884008	1696.67	461	0.922	ns	0.03904924	0.02491207;0.05801887	0.9173	ns
LTR	ERV1	HERV1_LTRb	0	0	1369	10	1.23	0.520900943214869	0.000729693172919485	1696.67	1	0.002	**	0	0.0000000;0.3084971	0.6225	ns
LTR	ERV1	LTR38A1	6	0.00355947889229017	1369	167	7.06106106106106	2.6906792422816	0.00418894963400314	1696.67	445	0.89	ns	0.03592814	0.01329713;0.07655730	0.8478	ns
LTR	ERV1	LTR35A	6	0.00355947889229017	1369	93	4.83987915407855	2.18442543967758	0.0028712412816963	1696.67	773	0.458	ns	0.06451613	0.02404229;0.13515042	0.487	ns
LTR	ERV1	LOR1a	25	0.014831162051209	1369	808	34.527	5.67286986034872	0.0204830212856838	1696.67	51	0.102	ns	0.03094059	0.02012114;0.04533712	0.1163	ns
LTR	ERV1	MER52C	19	0.0112716831589189	1369	381	26.57	5.38089714211804	0.015762559028025	1696.67	94	0.188	ns	0.04986877	0.03028774;0.07678297	0.1577	ns
LTR	ERV1	PABL_A	12	0.00711895778458034	1369	524	26.208	5.12845366919085	0.0155478038015235	1696.67	1	0.002	**	0.02290076	0.01188785;0.03966108	0.002498	**
LTR	ERV1	LTR21B	2	0.00118649296409672	1369	36	1.94987146529563	1.08044808566893	0.00115675438723312	1696.67	589	0.826	ns	0.05555556	0.006800301;0.186636706	1	ns
LTR	ERV1	LTR10G	3	0.00177973944614508	1369	116	6.13152610441767	2.49779200592153	0.00363750629103348	1696.67	147	0.294	ns	0.02586207	0.005365468;0.073721305	0.2939	ns
LTR	ERV1	MER67D	13	0.0077122042666287	1369	1042	38.636	5.93757178977727	0.0229206710804205	1696.67	1	0.002	**	0.01247601	0.006659215;0.021239864	2.375e-06	***
LTR	ERV1	LTR26	26	0.0154244085332574	1369	596	29.307	5.03945901334133	0.0173862746493913	1696.67	296	0.592	ns	0.04362416	0.02869149;0.06326849	0.6351	ns
LTR	ERV1	MER51D	8	0.00474597185638689	1369	151	7.17917917917918	2.55106699491644	0.00425902279204289	1696.67	702	0.6	ns	0.05298013	0.02314761;0.10172159	0.7006	ns
LTR	ERV1	LTR72	6	0.00355947889229017	1369	153	7.73	2.74711605991569	0.00458579530623383	1696.67	339	0.678	ns	0.03921569	0.01452524;0.08339948	0.7104	ns
LTR	ERV1	MER41B	76	0.0450867326356755	1369	2851	119.467	9.73291532073718	0.0708733774708716	1696.67	1	0.002	**	0.02665731	0.02105911;0.03325321	2e-05	***
LTR	ERV1	EUTREP7	11	0.00652571130253198	1369	275	10.554	3.18169879265891	0.00626112337153841	1696.67	622	0.76	ns	0.04	0.02013421;0.07044263	0.8745	ns
LTR	ERV1	LTR6B	1	0.000593246482048361	1369	154	8.883	3.0388395063816	0.00526980850003559	1696.67	2	0.004	**	0.006493506	0.0001643878;0.0356470313	0.002597	**
LTR	ERV1	LTR39	38	0.0225433663178377	1369	1272	54.523	7.3983922042027	0.0323455779407228	1696.67	13	0.026	*	0.02987421	0.02122566;0.04077570	0.02202	*
LTR	ERV1	MER4D0	13	0.0077122042666287	1369	444	19.423	4.41832463639698	0.0115226264208253	1696.67	83	0.166	ns	0.02927928	0.01568017;0.04954807	0.1623	ns
LTR	ERV1	MER57C2	11	0.00652571130253198	1369	454	17.34	4.15543832437297	0.0102868939987186	1696.67	77	0.154	ns	0.02422907	0.01215571;0.04293830	0.1404	ns
LTR	ERV1	LTR48	27	0.0160176550153058	1369	975	41.096	6.18312340286161	0.0243800574262595	1696.67	10	0.02	*	0.02769231	0.01832699;0.04003644	0.02513	*
LTR	ERV1	LTR35B	4	0.00237298592819345	1369	206	7.98098098098098	2.73268618509537	0.00473468889026185	1696.67	99	0.198	ns	0.01941748	0.005315335;0.048967585	0.2025	ns
LTR	ERV1	MER67B	24	0.0142379155691607	1369	482	20.469	4.55299558189647	0.0121431622410479	1696.67	821	0.362	ns	0.04979253	0.03216001;0.07318395	0.4275	ns
LTR	ERV1	MER57E2	3	0.00177973944614508	1369	76	3.30030959752322	1.69393970442639	0.00195789705840109	1696.67	571	0.862	ns	0.03947368	0.008215592;0.111053319	1	ns
LTR	ERV1	LTR24	19	0.0112716831589189	1369	308	16.008	3.80925799158399	0.00949668968463017	1696.67	830	0.344	ns	0.06168831	0.03754544;0.09465992	0.4394	ns
LTR	ERV1	MER90	30	0.0177973944614508	1369	701	28.369	5.20441398477531	0.01682980944923	1696.67	681	0.642	ns	0.04279601	0.02905750;0.06053268	0.7017	ns
LTR	ERV1	MER83C	8	0.00474597185638689	1369	151	6.2992992992993	2.52234691853925	0.00373703714867902	1696.67	817	0.37	ns	0.05298013	0.02314761;0.10172159	0.4171	ns
LTR	ERV1	MER4E1	26	0.0154244085332574	1369	1050	47.327	6.50618178361174	0.0280765762559028	1696.67	2	0.004	**	0.0247619	0.01623760;0.03607252	0.0007836	***
LTR	ERV1	MER34	41	0.0243231057639828	1369	1330	50.247	6.71484028701205	0.029808855983484	1696.67	93	0.186	ns	0.03082707	0.02221096;0.04158966	0.1957	ns
LTR	ERV1	MER57B1	28	0.0166109014973541	1369	1010	38.607	5.89060695092201	0.0229034669324411	1696.67	41	0.082	ns	0.02772277	0.01849891;0.03981921	0.08458	ns
LTR	ERV1	LTR45	11	0.00652571130253198	1369	174	7.93993993993994	2.75927955156482	0.00471034143704465	1696.67	897	0.21	ns	0.06321839	0.03197791;0.11029829	0.2712	ns
LTR	ERV1	LTR70	7	0.00415272537433853	1369	151	17.027	4.25351188588479	0.0101012078498375	1696.67	3	0.006	**	0.04635762	0.01883861;0.09318024	0.006574	**
LTR	ERV1	LTR10D	3	0.00177973944614508	1369	181	9.422	3.05438131955479	0.00558956835385966	1696.67	17	0.034	*	0.01657459	0.003431208;0.047671610	0.02789	*
LTR	ERV1	MER65B	2	0.00118649296409672	1369	198	7.783	2.73448137466474	0.0046172373697824	1696.67	10	0.02	*	0.01010101	0.001225629;0.036010065	0.02702	*
LTR	ERV1	MER83	21	0.0124581761230156	1369	466	21.183	4.57191572684945	0.0125667402292304	1696.67	542	0.92	ns	0.04506438	0.02810869;0.06806294	1	ns
LTR	ERV1	LTR17	9	0.00533921833843525	1369	843	41.684	6.57612267140672	0.0247288863577039	1696.67	1	0.002	**	0.01067616	0.004893115;0.020169559	9.094e-10	***
LTR	ERV1	MER50C	6	0.00355947889229017	1369	85	4.01421319796954	2.0181596843191	0.00238141785788753	1696.67	870	0.264	ns	0.07058824	0.02634393;0.14733346	0.2986	ns
LTR	ERV1	LTR1B0	1	0.000593246482048361	1369	92	5.33601609657948	2.39792009231465	0.0031655727774492	1696.67	33	0.066	ns	0.01086957	0.0002751557;0.0590778511	0.06801	ns
LTR	ERV1	LTR78B	81	0.0480529650459173	1369	3270	103.111	8.47812228960857	0.0611702380104886	1696.67	6	0.012	*	0.02477064	0.01971899;0.03069465	0.02748	*
LTR	ERV1	MER51C	8	0.00474597185638689	1369	180	8.953	2.94982923107297	0.00531133575377898	1696.67	463	0.926	ns	0.04444444	0.01938047;0.08569258	0.8648	ns
LTR	ERV1	LTR37A	78	0.0462732255997722	1369	1963	67.101	7.64625818713076	0.0398074321919271	1696.67	924	0.156	ns	0.0397351	0.03153331;0.04934524	0.1718	ns
LTR	ERV1	MER92D	3	0.00177973944614508	1369	231	7.72872872872873	2.71960990613887	0.00458504112902442	1696.67	62	0.124	ns	0.01298701	0.002686284;0.037482349	0.09677	ns
LTR	ERV1	LTR19C	1	0.000593246482048361	1369	129	6.27309236947791	2.48648990258968	0.00372148997975719	1696.67	15	0.03	*	0.007751938	0.0001962428;0.0424334251	0.02259	*
LTR	ERV1	LTR9C	1	0.000593246482048361	1369	153	8.01901901901902	2.86409579590049	0.00475725482251194	1696.67	4	0.008	**	0.006535948	0.0001654622;0.0358765454	0.005405	**
LTR	ERV1	LTR1C1	4	0.00237298592819345	1369	70	4.44376899696049	2.12433719035082	0.00263625032448238	1696.67	538	0.928	ns	0.05714286	0.01578708;0.13989417	1	ns
LTR	ERV1	LTR26B	4	0.00237298592819345	1369	138	6.23192771084337	2.49570982617722	0.00369706919083753	1696.67	250	0.5	ns	0.02898551	0.007952895;0.072550397	0.5348	ns
LTR	ERV1	MER39	112	0.0664436059894165	1369	3348	120.488	9.72565907506757	0.071479082129043	1696.67	208	0.416	ns	0.03345281	0.02762301;0.04011475	0.4579	ns
LTR	ERV1	LTR1F2	4	0.00237298592819345	1369	135	6.6629889669007	2.51237185588592	0.00395279476454089	1696.67	210	0.42	ns	0.02962963	0.008130898;0.074125157	0.4229	ns
LTR	ERV1	MER41A	50	0.0296623241024181	1369	2558	109.732	9.49369824179736	0.0650981229681308	1696.67	1	0.002	**	0.01954652	0.01454174;0.02568926	1.269e-10	***
LTR	ERV1	MER41D	19	0.0112716831589189	1369	472	22.672	4.63031919589307	0.0134500842410005	1696.67	267	0.534	ns	0.04025424	0.02440672;0.06214998	0.5175	ns
LTR	ERV1	LTR10C	14	0.00830545074867706	1369	519	29.367	5.09924634758052	0.0174218694383142	1696.67	2	0.004	**	0.02697495	0.01482422;0.04484553	0.002204	**
LTR	ERV1	MER57F	15	0.00889869723072542	1369	413	16.546	3.96252262903136	0.00981585629197219	1696.67	405	0.81	ns	0.03631961	0.02046771;0.05919682	0.8021	ns
LTR	ERV1	MER4D	59	0.0350015424408533	1369	1315	58.643	7.02302455313048	0.0347897534467621	1696.67	542	0.92	ns	0.04486692	0.03432732;0.05749615	0.9467	ns
LTR	ERV1	MER31B	49	0.0290690776203697	1369	1486	57.465	7.22377726386673	0.0340909090909091	1696.67	123	0.246	ns	0.03297443	0.02449220;0.04336144	0.2815	ns
LTR	ERV1	LTR9	21	0.0124581761230156	1369	810	36.15	5.99695451570741	0.0214458603260483	1696.67	8	0.016	*	0.02592593	0.01611859;0.03935855	0.00808	**
LTR	ERV1	LTR12F	14	0.00830545074867706	1369	637	27.965	5.1505633966881	0.0165901378704824	1696.67	2	0.004	**	0.02197802	0.01206645;0.03660067	0.004798	**
LTR	ERV1	MER65D	22	0.013051422605064	1369	470	18.655	4.15273647372672	0.0110670131226122	1696.67	812	0.38	ns	0.04680851	0.02956373;0.07001342	0.4074	ns
LTR	ERV1	LTR1C3	1	0.000593246482048361	1369	66	3.07619047619048	1.62166028573324	0.00182493917811067	1696.67	158	0.316	ns	0.01515152	0.0003835296;0.0815523211	0.3749	ns
LTR	ERV1	LTR35	1	0.000593246482048361	1369	105	4.40060851926978	2.10745826530167	0.00261064552292884	1696.67	58	0.116	ns	0.00952381	0.0002410929;0.0519223828	0.1367	ns
LTR	ERV1	tot	736	0.436629410787594	1369	134544	777.493	10.3545723314953	0.461244987067227	1696.67	1	0.002	**	0.005470329	0.005083179;0.005879021	0.1402	ns
LTR	ERV1	MER31A	63	0.0373745283690468	1369	1349	54.103	6.80210700148562	0.0320964144182625	1696.67	921	0.162	ns	0.04670126	0.03607014;0.05935857	0.2116	ns
LTR	ERV1	MER110A	27	0.0160176550153058	1369	635	24.338	4.81008242059248	0.014438432880093	1696.67	758	0.488	ns	0.04251969	0.02820466;0.06126332	0.5355	ns
LTR	ERV1	MER87B	9	0.00533921833843525	1369	202	9.179	3.0952446655377	0.00544540945872191	1696.67	553	0.898	ns	0.04455446	0.02057264;0.08289077	1	ns
LTR	ERV1	MER57C1	6	0.00355947889229017	1369	187	8.268	2.79606759467542	0.00490496191357585	1696.67	283	0.566	ns	0.03208556	0.01186412;0.06852548	0.5909	ns
LTR	ERV1	LTR19A	14	0.00830545074867706	1369	447	19.696	4.42257200542208	0.0116845827104245	1696.67	119	0.238	ns	0.03131991	0.01722655;0.05199154	0.2471	ns
LTR	ERV1	LTR45C	20	0.0118649296409672	1369	424	19.38	4.24943027447888	0.0114971168220972	1696.67	608	0.788	ns	0.04716981	0.02904720;0.07191207	0.8164	ns
LTR	ERV1	HERV1_LTRe	1	0.000593246482048361	1369	31	1.91769547325103	1.07995073172819	0.00113766609314624	1696.67	335	0.67	ns	0.03225806	0.0008163701;0.1670211162	1	ns
LTR	ERV1	LTR75_1	12	0.00711895778458034	1369	129	6.82682682682683	2.50511321610262	0.00404999099856839	1696.67	979	0.046	*	0.09302326	0.04899512;0.15685529	0.04874	*
LTR	ERV1	MER92B	28	0.0166109014973541	1369	804	39.026	5.95808885657329	0.0231520372084194	1696.67	32	0.064	ns	0.03482587	0.02326389;0.04994159	0.0709	ns
LTR	ERV1	LTR49	49	0.0290690776203697	1369	1462	55.931	6.96338478957811	0.0331808689874469	1696.67	170	0.34	ns	0.03351573	0.02489591;0.04406936	0.3755	ns
LTR	ERV1	MER4E	21	0.0124581761230156	1369	729	31.706	5.65716957210649	0.0188094729598253	1696.67	27	0.054	ns	0.02880658	0.01791828;0.04369808	0.05572	ns
LTR	ERV1	LTR4	2	0.00118649296409672	1369	102	4.6163967611336	2.11800176622498	0.00273866113828196	1696.67	162	0.324	ns	0.01960784	0.002383485;0.069039212	0.3344	ns
LTR	ERV1	MER52D	15	0.00889869723072542	1369	657	42.117	6.85611532263842	0.0249857620844308	1696.67	1	0.002	**	0.02283105	0.01283335;0.03737710	1.415e-06	***
LTR	ERV1	LTR36	23	0.0136446690871123	1369	484	22.391	4.60405433463989	0.0132833819795449	1696.67	603	0.798	ns	0.04752066	0.03035907;0.07045349	0.8289	ns
LTR	ERV1	LTR46	10	0.00593246482048361	1369	255	12.223	3.41158466257398	0.00725125175007712	1696.67	312	0.624	ns	0.03921569	0.01896297;0.07093478	0.6589	ns
LTR	ERVL	MER68	77	0.0456799791177238	1369	1492	69.458	7.79711684092467	0.0412057141501151	1696.67	850	0.304	ns	0.05160858	0.04094016;0.06408256	0.3562	ns
LTR	ERVL	LTR50	89	0.0527989369023042	1369	2565	94.458	8.39396775635306	0.0560368762013241	1696.67	278	0.556	ns	0.03469786	0.02795600;0.04252689	0.6003	ns
LTR	ERVL	LTR108d_Mam	0	0	1369	66	3.07667731629393	1.57961400956638	0.00182522799428937	1696.67	1	0.002	**	0	0.00000000;0.05435885	0.0766	ns
LTR	ERVL	LTR16A1	70	0.0415272537433853	1369	2692	100.468	8.92326176914029	0.0596022875584348	1696.67	1	0.002	**	0.02600297	0.02032539;0.03274021	0.001338	**
LTR	ERVL	LTR66	15	0.00889869723072542	1369	379	18.605	4.32292293045604	0.0110373507985098	1696.67	236	0.472	ns	0.03957784	0.02231775;0.06443819	0.4748	ns
LTR	ERVL	LTR84a	27	0.0160176550153058	1369	671	24.814	4.84797967269943	0.014720818205548	1696.67	702	0.6	ns	0.04023845	0.02668197;0.05800707	0.6091	ns
LTR	ERVL	LTR108c_Mam	2	0.00118649296409672	1369	43	1.98089171974522	1.02314626786902	0.00117515704405758	1696.67	577	0.85	ns	0.04651163	0.005683257;0.158111458	1	ns
LTR	ERVL	MLT2A2	46	0.0272893381742246	1369	3866	143.21	10.1266207813094	0.0849588286941459	1696.67	1	0.002	**	0.0118986	0.008724081;0.015839497	2.2e-16	***
LTR	ERVL	LTR47A2	15	0.00889869723072542	1369	275	10.393	3.05415763818419	0.00616561068792862	1696.67	954	0.096	ns	0.05454545	0.03084651;0.08836951	0.1518	ns
LTR	ERVL	MLT2B1	105	0.062290880615078	1369	4436	146.841	10.2744967898328	0.0871129066704634	1696.67	1	0.002	**	0.02366997	0.01939953;0.02858225	0.0002999	***
LTR	ERVL	LTR84b	50	0.0296623241024181	1369	1278	44.3	6.26540144406208	0.0262808191547424	1696.67	851	0.302	ns	0.03912363	0.02917521;0.05125668	0.3592	ns
LTR	ERVL	MER74A	46	0.0272893381742246	1369	1568	69.187	7.79248059052788	0.04104494435348	1696.67	2	0.004	**	0.02933673	0.02155651;0.03893873	0.003118	**
LTR	ERVL	LTR16D	31	0.0183906409434992	1369	1115	39.897	5.9290424643904	0.0236687548942835	1696.67	75	0.15	ns	0.02780269	0.01896705;0.03923297	0.1699	ns
LTR	ERVL	ERV3-16A3_LTR	37	0.0219501198357894	1369	1093	42.308	6.1368393165209	0.0250990721625021	1696.67	223	0.446	ns	0.03385178	0.02394456;0.04636024	0.4796	ns
LTR	ERVL	LTR53B	7	0.00415272537433853	1369	187	9.2	3.13270072203104	0.00545786763484492	1696.67	308	0.616	ns	0.03743316	0.01518027;0.07560299	0.6103	ns
LTR	ERVL	LTR108e_Mam	4	0.00237298592819345	1369	168	6.376	2.57978279691901	0.00378253956954035	1696.67	240	0.48	ns	0.02380952	0.00652454;0.05983734	0.4227	ns
LTR	ERVL	LTR86A1	13	0.0077122042666287	1369	531	20.931	4.24879880569689	0.0124172421157543	1696.67	31	0.062	ns	0.02448211	0.01309863;0.04150131	0.09266	ns
LTR	ERVL	LTR80B	8	0.00474597185638689	1369	507	18.956	4.41809728090992	0.0112455803137087	1696.67	4	0.008	**	0.01577909	0.006836271;0.030853423	0.006742	**
LTR	ERVL	MER76	22	0.013051422605064	1369	715	27.865	5.3178053794826	0.0165308132222776	1696.67	163	0.326	ns	0.03076923	0.01938130;0.04621585	0.288	ns
LTR	ERVL	LTR47B4	8	0.00474597185638689	1369	105	4.93768844221105	2.22572681218337	0.00292926629779256	1696.67	938	0.128	ns	0.07619048	0.03346707;0.14461425	0.1612	ns
LTR	ERVL	LTR102_Mam	18	0.0106784366768705	1369	518	20.695	4.47347594013727	0.0122772359459908	1696.67	324	0.648	ns	0.03474903	0.02072204;0.05436380	0.653	ns
LTR	ERVL	MLT2C1	80	0.0474597185638689	1369	2635	87.212	7.763203161281	0.0517382121924017	1696.67	187	0.374	ns	0.03036053	0.02414582;0.03764532	0.4787	ns
LTR	ERVL	LTR16E1	71	0.0421205002254337	1369	2475	89.733	8.26413982257119	0.0532337865736456	1696.67	15	0.03	*	0.02868687	0.02247116;0.03604832	0.04635	*
LTR	ERVL	MER68B	15	0.00889869723072542	1369	450	19.704	4.29707445232787	0.0116893286822809	1696.67	162	0.324	ns	0.03333333	0.01877411;0.05438290	0.355	ns
LTR	ERVL	MER21A	105	0.062290880615078	1369	1975	87.164	8.7343799661678	0.0517097363612634	1696.67	978	0.048	*	0.05316456	0.04368624;0.06399531	0.05496	ns
LTR	ERVL	LTR101_Mam	30	0.0177973944614508	1369	1151	46.444	6.43461485003323	0.0275527396122541	1696.67	5	0.01	**	0.02606429	0.01765301;0.03700055	0.01312	*
LTR	ERVL	MER21C	245	0.145345388101849	1369	5505	223.417	11.839057153096	0.132541349279799	1696.67	969	0.066	ns	0.044505	0.03920956;0.05028976	0.1419	ns
LTR	ERVL	MER88	7	0.00415272537433853	1369	112	5.36281407035176	2.29907341159747	0.00318147058111563	1696.67	819	0.366	ns	0.0625	0.02549509;0.12453937	0.5009	ns
LTR	ERVL	LTR41C	34	0.0201703803896443	1369	759	31.535	5.24101547824877	0.0187080278113951	1696.67	716	0.572	ns	0.04479578	0.03121871;0.06203773	0.6486	ns
LTR	ERVL	MER70C	8	0.00474597185638689	1369	275	11.901	3.46802915590775	0.00706022638285755	1696.67	157	0.314	ns	0.02909091	0.01264134;0.05651381	0.2995	ns
LTR	ERVL	MLT2D	108	0.064070620061223	1369	4453	132.56	9.13914240637073	0.0786407536603308	1696.67	5	0.01	**	0.02425331	0.01993690;0.02920805	0.03058	*
LTR	ERVL	LTR40a	56	0.0332218029947082	1369	1974	72.827	8.04237220916508	0.043204361548136	1696.67	20	0.04	*	0.02836879	0.02149907;0.03668258	0.04236	*
LTR	ERVL	LTR33C	25	0.014831162051209	1369	919	37.318	5.86218741096199	0.0221387722170808	1696.67	22	0.044	*	0.02720348	0.01768033;0.03989704	0.03658	*
LTR	ERVL	LTR33A_	50	0.0296623241024181	1369	1666	62.871	7.56952156061774	0.0372979995728625	1696.67	40	0.08	ns	0.030012	0.02235579;0.03937728	0.1075	ns
LTR	ERVL	LTR79	120	0.0711895778458034	1369	4053	117.41	8.68316171088028	0.0696530694572981	1696.67	635	0.734	ns	0.0296077	0.02460735;0.03530040	0.7788	ns
LTR	ERVL	LTR83	38	0.0225433663178377	1369	726	27.014	4.98142736759441	0.0160259604660544	1696.67	993	0.018	*	0.0523416	0.03730274;0.07113809	0.03866	*
LTR	ERVL	MER77B	61	0.03618803540495	1369	1256	59.731	7.12624883248	0.0354352056192307	1696.67	615	0.774	ns	0.04856688	0.03735035;0.06195199	0.8423	ns
LTR	ERVL	LTR18B	15	0.00889869723072542	1369	367	17.663	4.19655120808051	0.0104785126124202	1696.67	303	0.606	ns	0.04087193	0.02305320;0.06651679	0.625	ns
LTR	ERVL	LTR33B	33	0.0195771339075959	1369	1608	54.28	6.60205931412216	0.0322014190455851	1696.67	1	0.002	**	0.02052239	0.01416775;0.02870122	0.002301	**
LTR	ERVL	LTR52	38	0.0225433663178377	1369	1073	41.148	6.22967935811346	0.024410906243326	1696.67	340	0.68	ns	0.03541473	0.02518110;0.04828746	0.6908	ns
LTR	ERVL	LTR47A	31	0.0183906409434992	1369	679	29.638	5.16542714958188	0.0175826392349493	1696.67	661	0.682	ns	0.04565538	0.03122816;0.06418085	0.7778	ns
LTR	ERVL	MER74B	45	0.0266960916921763	1369	931	41.545	6.37170099530522	0.0246464250966992	1696.67	739	0.526	ns	0.04833512	0.03547118;0.06414443	0.5779	ns
LTR	ERVL	tot	610	0.3618803540495	1369	133596	616.737	7.78771336654602	0.36587705559906	1696.67	222	0.444	ns	0.004566005	0.004211536;0.004942234	0.8086	ns
LTR	ERVL	LTR16B2	40	0.0237298592819345	1369	1617	59.518	7.00262184561698	0.0353088441185544	1696.67	4	0.008	**	0.02473717	0.01773005;0.03353385	0.008132	**
LTR	ERVL	MLT2B4	114	0.0676300989535132	1369	4467	144.092	9.97612445086062	0.0854820720913125	1696.67	3	0.006	**	0.02552048	0.02109630;0.03057879	0.009739	**
LTR	ERVL	LTR57	13	0.0077122042666287	1369	268	10.493	3.27210294117677	0.00622493533613346	1696.67	817	0.37	ns	0.04850746	0.02607764;0.08152093	0.4279	ns
LTR	ERVL	MER70B	16	0.00949194371277378	1369	477	19.828	4.31056805966418	0.0117628912460549	1696.67	227	0.454	ns	0.03354298	0.01929191;0.05390116	0.4897	ns
LTR	ERVL	LTR16D2	3	0.00177973944614508	1369	282	11.701	3.51880391340309	0.00694157708644788	1696.67	6	0.012	*	0.0106383	0.002199269;0.030773123	0.004282	**
LTR	ERVL	LTR16	70	0.0415272537433853	1369	3017	107.538	9.25246800395247	0.0637965401865167	1696.67	1	0.002	**	0.02320186	0.01813058;0.02922424	0.000123	***
LTR	ERVL	MLT2E	9	0.00533921833843525	1369	403	14.675	3.84840034107488	0.00870589212405971	1696.67	85	0.17	ns	0.02233251	0.01026151;0.04196946	0.1437	ns
LTR	ERVL	LTR53	13	0.0077122042666287	1369	494	22.973	4.87237221597558	0.013628651432097	1696.67	17	0.034	*	0.02631579	0.01408482;0.04458042	0.03187	*
LTR	ERVL	MER73	6	0.00355947889229017	1369	279	12.553	3.49304915401894	0.00744702308915308	1696.67	25	0.05	*	0.02150538	0.007932025;0.046218058	0.0593	ns
LTR	ERVL	MER54B	11	0.00652571130253198	1369	438	22.912	4.65939545069593	0.0135924633966921	1696.67	7	0.014	*	0.02511416	0.01260208;0.04449115	0.007101	**
LTR	ERVL	MLT2F	45	0.0266960916921763	1369	1911	74.018	7.86610142011607	0.0439109181082556	1696.67	2	0.004	**	0.02354788	0.01722662;0.03138312	0.0002889	***
LTR	ERVL	LTR32	45	0.0266960916921763	1369	1216	49.265	6.59562561682191	0.0292262879381125	1696.67	282	0.564	ns	0.03700658	0.02711850;0.04920647	0.6103	ns
LTR	ERVL	MER54A	17	0.0100851901948221	1369	682	33.445	5.48571490947789	0.0198411285921074	1696.67	2	0.004	**	0.02492669	0.01458624;0.03961079	0.002415	**
LTR	ERVL	LTR40c	36	0.021356873353741	1369	603	24.237	4.8205880418336	0.0143785149854061	1696.67	996	0.012	*	0.05970149	0.04216081;0.08169711	0.02173	*
LTR	ERVL	MLT2B2	66	0.0391542678151919	1369	2172	83.636	8.42760514787733	0.0496167627725968	1696.67	25	0.05	*	0.03038674	0.02357737;0.03849874	0.05072	ns
LTR	ERVL	LTR86C	11	0.00652571130253198	1369	285	11.064	3.47879375732537	0.00656367907738307	1696.67	559	0.886	ns	0.03859649	0.01942202;0.06800912	1	ns
LTR	ERVL	LTR80A	3	0.00177973944614508	1369	393	14.905	3.74165404266282	0.00884233881493083	1696.67	1	0.002	**	0.007633588	0.001577004;0.022145417	0.0004691	***
LTR	ERVL	LTR16A2	65	0.0385610213331435	1369	1825	69.894	7.60358984812954	0.0414643696162882	1696.67	294	0.588	ns	0.03561644	0.02759344;0.04517289	0.6253	ns
LTR	ERVL	LTR16C	150	0.0889869723072542	1369	6620	206.993	10.3094731308751	0.122797869058636	1696.67	1	0.002	**	0.02265861	0.01920982;0.02653623	3.01e-05	***
LTR	ERVL	LTR86A2	10	0.00593246482048361	1369	308	12.024	3.48792052512519	0.0071331957001495	1696.67	350	0.7	ns	0.03246753	0.01567712;0.05889693	0.6594	ns
LTR	ERVL	LTR16A	111	0.0658503595073681	1369	4245	140.857	9.78561747205099	0.0835629197218861	1696.67	3	0.006	**	0.02614841	0.02155853;0.03140495	0.01006	*
LTR	ERVL	LTR82B	32	0.0189838874255476	1369	1154	42.207	6.25502008600102	0.0250391542678152	1696.67	58	0.116	ns	0.02772964	0.01904268;0.03892189	0.1165	ns
LTR	ERVL	LTR18C	1	0.000593246482048361	1369	77	3.26798748696559	1.6455568112496	0.0019387220800204	1696.67	144	0.288	ns	0.01298701	0.0003287487;0.0702470606	0.3851	ns
LTR	ERVL	MER77	64	0.0379677748510951	1369	1299	62.891	7.32261836638642	0.0373098645025035	1696.67	595	0.814	ns	0.04926867	0.03814648;0.06248248	0.8463	ns
LTR	ERVL	LTR41	58	0.034408295958805	1369	1129	47.362	6.67124137334735	0.0280973398827745	1696.67	955	0.094	ns	0.0513729	0.03923739;0.06590825	0.1185	ns
LTR	ERVL	MLT2B5	6	0.00355947889229017	1369	369	13.856	3.53210132070695	0.0082200232552621	1696.67	15	0.03	*	0.01626016	0.005989971;0.035053892	0.02752	*
LTR	ERVL	LTR40A1	17	0.0100851901948221	1369	563	20.49	4.30841762860362	0.0121556204171709	1696.67	237	0.474	ns	0.03019538	0.01768628;0.04790652	0.4997	ns
LTR	ERVL	LTR47B3	3	0.00177973944614508	1369	120	4.90080971659919	2.11528890825264	0.0029073881235609	1696.67	262	0.524	ns	0.025	0.005185575;0.071323194	0.4936	ns
LTR	ERVL	LTR69	1	0.000593246482048361	1369	141	6.01103309929789	2.51758446971623	0.00356602423963473	1696.67	18	0.036	*	0.007092199	0.0001795428;0.0388805137	0.03358	*
LTR	ERVL	LTR67B	116	0.0688165919176099	1369	3708	110.3	7.93971278063878	0.0654350869699343	1696.67	782	0.44	ns	0.03128371	0.02591774;0.03740414	0.5619	ns
LTR	ERVL	LTR16B1	25	0.014831162051209	1369	1199	47.93	6.71328296500067	0.028434303884578	1696.67	1	0.002	**	0.02085071	0.01353783;0.03062670	0.0003733	***
LTR	ERVL	LTR16D1	4	0.00237298592819345	1369	207	8.229	2.87694904992004	0.00488182530077597	1696.67	82	0.164	ns	0.01932367	0.005289538;0.048734606	0.1543	ns
LTR	ERVL	LTR16E2	77	0.0456799791177238	1369	2318	86.182	8.62724204513268	0.0511271683158919	1696.67	157	0.314	ns	0.03321829	0.02630244;0.04134397	0.3503	ns
LTR	ERVL	LTR41B	37	0.0219501198357894	1369	848	34.655	5.76482508045198	0.020558956835386	1696.67	705	0.594	ns	0.04363208	0.03090402;0.05964214	0.6641	ns
LTR	ERVL	LTR47B2	6	0.00355947889229017	1369	174	7.87	2.82508072116198	0.0046688498137206	1696.67	333	0.666	ns	0.03448276	0.01275779;0.07354050	0.7129	ns
LTR	ERVL	LTR33A	56	0.0332218029947082	1369	2044	74.627	7.43970565413848	0.0442722052158231	1696.67	8	0.016	*	0.02739726	0.02076048;0.03543153	0.02883	*
LTR	ERVL	LTR86B1	14	0.00830545074867706	1369	295	10.454	3.25921869571628	0.00620179872333357	1696.67	893	0.218	ns	0.04745763	0.02618507;0.07834457	0.2669	ns
LTR	ERVL	LTR16B	15	0.00889869723072542	1369	694	27.797	5.10743349216384	0.0164904724614983	1696.67	8	0.016	*	0.02161383	0.01214636;0.03539847	0.01137	*
LTR	ERVL	MLT2C2	28	0.0166109014973541	1369	1336	45.769	6.32421019848603	0.0271522982368715	1696.67	4	0.008	**	0.02095808	0.01397058;0.03014866	0.005321	**
LTR	ERVL	MLT2A1	40	0.0237298592819345	1369	3738	116.542	8.87090350127478	0.0691381315108801	1696.67	1	0.002	**	0.01070091	0.007655585;0.014543365	2.2e-16	***
LTR	ERVL	LTR75	14	0.00830545074867706	1369	291	12.006	3.47419545132885	0.00712251726347263	1696.67	767	0.47	ns	0.04810997	0.02654840;0.07940361	0.5532	ns
LTR	ERVL	MER74C	4	0.00237298592819345	1369	234	10.407	3.28178626987211	0.0061739161386773	1696.67	24	0.048	*	0.01709402	0.004676689;0.043186704	0.03818	*
LTR	ERVL	MER68C	5	0.00296623241024181	1369	163	6.18718718718719	2.53946722435298	0.0036705270325735	1696.67	444	0.888	ns	0.03067485	0.01003359;0.07013035	0.8368	ns
LTR	ERVL	LTR62	15	0.00889869723072542	1369	313	16.016	4.05390899974065	0.00950143565648656	1696.67	461	0.922	ns	0.04792332	0.02706701;0.07781125	0.8981	ns
LTR	ERVL	LTR47B	1	0.000593246482048361	1369	46	2.04146341463415	1.12285081315321	0.00121109098896214	1696.67	318	0.636	ns	0.02173913	0.0005502357;0.1152718256	0.7234	ns
LTR	ERVL	MER21B	131	0.0777152891483354	1369	2786	129.534	10.2693867540523	0.0768455898056525	1696.67	574	0.856	ns	0.04702082	0.03946059;0.05554986	0.8926	ns
LTR	ERVL	LTR86B2	6	0.00355947889229017	1369	273	9.959	3.1402516109669	0.00590814171471963	1696.67	132	0.264	ns	0.02197802	0.00810726;0.04722063	0.2565	ns
LTR	ERVL	LTR108a_Mam	3	0.00177973944614508	1369	86	4.16632860040568	2.01283246382932	0.00247165978524814	1696.67	399	0.798	ns	0.03488372	0.007252456;0.098576164	0.8006	ns
LTR	ERVL	LTR18A	0	0	1369	198	8.449	2.84701677278243	0.00501233952682661	1696.67	1	0.002	**	0	0.00000000;0.01845823	0.0003073	***
LTR	ERVL	LTR33	228	0.135260197907026	1369	9255	246.96	10.2600032976441	0.146508151206663	1696.67	36	0.072	ns	0.02463533	0.02157356;0.02800106	0.2327	ns
LTR	ERVL	LTR42	17	0.0100851901948221	1369	309	15.38	3.93434608023736	0.0091241308939038	1696.67	709	0.586	ns	0.05501618	0.03237195;0.08662680	0.6019	ns
LTR	ERVL	LTR82A	42	0.0249163522460312	1369	1041	41.025	6.38177891360254	0.024337936926034	1696.67	589	0.826	ns	0.04034582	0.02922970;0.05414695	0.8732	ns
LTR	ERVL	LTR108b_Mam	0	0	1369	53	2.18496420047733	1.20449702413669	0.00129622232533479	1696.67	1	0.002	**	0	0.00000000;0.06723455	0.1742	ns
LTR	ERVL	LTR75B	6	0.00355947889229017	1369	205	7.15515515515516	2.5962341601982	0.00424477062430599	1696.67	407	0.814	ns	0.02926829	0.01081515;0.06261313	0.8487	ns
LTR	ERVL	LTR105_Mam	18	0.0106784366768705	1369	667	23.976	4.61852300576221	0.0142236776535915	1696.67	115	0.23	ns	0.02698651	0.01607062;0.04231590	0.2517	ns
LTR	ERVL	MER70A	13	0.0077122042666287	1369	533	23.933	4.79264858720944	0.0141981680548634	1696.67	13	0.026	*	0.02439024	0.01304924;0.04134694	0.02069	*
LTR	ERVL	LTR40b	32	0.0189838874255476	1369	1140	41.137	6.00118698635904	0.0244043805320234	1696.67	76	0.152	ns	0.02807018	0.01927749;0.03939708	0.176	ns
LTR	ERVL	MLT2B3	76	0.0450867326356755	1369	3276	123.395	9.94594876806113	0.0732036496523576	1696.67	1	0.002	**	0.02319902	0.01832069;0.02895196	4.188e-06	***
LTR	ERVK--int	HERVK22-int	7	0.00415272537433853	1369	421	30.62	6.51137450911848	0.0181652072803208	1696.67	1	0.002	**	0.01662708	0.006710414;0.033956760	2.74e-07	***
LTR	ERVK--int	HERVK14-int	4	0.00237298592819345	1369	407	25.321	5.29357922213137	0.0150215941719466	1696.67	1	0.002	**	0.00982801	0.002684111;0.024971220	2.769e-07	***
LTR	ERVK--int	HERVKC4-int	3	0.00177973944614508	1369	55	5.23053589484328	2.48709987850176	0.00310299701884345	1696.67	251	0.502	ns	0.05454545	0.01139301;0.15123495	0.4861	ns
LTR	ERVK--int	HERVK11D-int	0	0	1369	43	5.04540867810293	2.60825352951503	0.00299317094878083	1696.67	1	0.002	**	0	0.00000000;0.08221112	0.007803	**
LTR	ERVK--int	HERVK13-int	7	0.00415272537433853	1369	67	9.02202202202202	3.71120757150461	0.00535228282552741	1696.67	368	0.736	ns	0.1044776	0.04304938;0.20348920	0.5919	ns
LTR	ERVK--int	HERVK-int	13	0.0077122042666287	1369	251	34.062	7.12832160953538	0.0202071616715313	1696.67	1	0.002	**	0.05179283	0.02786228;0.08693897	2.721e-05	***
LTR	ERVK--int	HERVK3-int	10	0.00593246482048361	1369	336	31.599	6.43020579348333	0.0187459955862462	1696.67	1	0.002	**	0.0297619	0.01436237;0.05405080	5.873e-06	***
LTR	ERVK--int	HERVK14C-int	1	0.000593246482048361	1369	82	6.78492462311558	3.09896683460774	0.00402513266362662	1696.67	18	0.036	*	0.01219512	0.0003087061;0.0660827094	0.01422	*
LTR	ERVK--int	HERVK9-int	1	0.000593246482048361	1369	680	64.244	9.40366380156655	0.0381125269927149	1696.67	1	0.002	**	0.001470588	3.723138e-05;8.166103e-03	2.2e-16	***
LTR	ERVK--int	HERVK11-int	0	0	1369	286	29.325	6.33241458485422	0.0173969530860682	1696.67	1	0.002	**	0	0.00000000;0.01281535	5.487e-14	***
LTR	ERVK--int	tot	44	0.0261028452101279	1369	2628	215.644	15.2321134870143	0.127930044374837	1696.67	1	0.002	**	0.01674277	0.01219100;0.02241182	2.2e-16	***
LTR	ERVL?	tot	113	0.0670368524714648	1369	3926	128.827	9.31105615742742	0.0764261645428443	1696.67	51	0.102	ns	0.02878248	0.02377837;0.03450322	0.1648	ns
LTR	ERVL?	LTR55	20	0.0118649296409672	1369	406	17.54	4.13200598662122	0.0104055432951283	1696.67	773	0.458	ns	0.04926108	0.03034608;0.07505674	0.5402	ns
LTR	ERVL?	LTR87	27	0.0160176550153058	1369	696	27.921	5.15939709446543	0.0165640350252723	1696.67	469	0.938	ns	0.0387931	0.02571778;0.05594217	1	ns
LTR	ERVL?	Eutr10	40	0.0237298592819345	1369	999	38.677	5.89724074872719	0.0229449941861845	1696.67	619	0.766	ns	0.04004004	0.02875654;0.05412642	0.8055	ns
LTR	ERVL?	LTR89B	11	0.00652571130253198	1369	732	26.562	4.78885049767574	0.0157578130561686	1696.67	1	0.002	**	0.01502732	0.007524828;0.026728651	0.001006	**
LTR	ERVL?	LTR89	37	0.0219501198357894	1369	1093	41.618	6.2351385672616	0.0246897320898887	1696.67	259	0.518	ns	0.03385178	0.02394456;0.04636024	0.5269	ns
LTR	ERVL-MaLR--int	MLT1J2-int	16	0.00949194371277378	1369	582	26.307	5.14385169014526	0.0156065352032462	1696.67	29	0.058	ns	0.02749141	0.01579360;0.04426115	0.03604	*
LTR	ERVL-MaLR--int	MLT1H-int	29	0.0172041479794025	1369	807	35.162	5.98578195272645	0.0208597328017845	1696.67	170	0.34	ns	0.03593556	0.02419620;0.05120364	0.342	ns
LTR	ERVL-MaLR--int	MSTD-int	28	0.0166109014973541	1369	729	43.286	6.71381257403562	0.0256792672219454	1696.67	14	0.028	*	0.03840878	0.02567137;0.05503503	0.01485	*
LTR	ERVL-MaLR--int	tot	406	0.240858071711635	1369	27209	726.044	14.1972400707189	0.430723048812321	1696.67	1	0.002	**	0.01492153	0.01351457;0.01643343	2.2e-16	***
LTR	ERVL-MaLR--int	MST-int	6	0.00355947889229017	1369	227	9.676	3.08748385527059	0.00574025296029994	1696.67	155	0.31	ns	0.02643172	0.00976042;0.05664003	0.3205	ns
LTR	ERVL-MaLR--int	MLT1B-int	11	0.00652571130253198	1369	553	24.477	4.88644536942227	0.0145208941410977	1696.67	1	0.002	**	0.0198915	0.00997057;0.03531217	0.003527	**
LTR	ERVL-MaLR--int	MLT1A-int	10	0.00593246482048361	1369	443	20.358	4.45619722338382	0.0120773118815405	1696.67	10	0.02	*	0.02257336	0.01087665;0.04112052	0.01645	*
LTR	ERVL-MaLR--int	MSTA-int	49	0.0290690776203697	1369	3150	176.618	13.1173221405949	0.104778007166417	1696.67	1	0.002	**	0.01555556	0.01152966;0.02051365	2.2e-16	***
LTR	ERVL-MaLR--int	MSTB-int	16	0.00949194371277378	1369	869	58.186	8.29060541445184	0.034518639804466	1696.67	1	0.002	**	0.01841197	0.01055973;0.02972806	3.993e-11	***
LTR	ERVL-MaLR--int	MLT1E3-int	0	0	1369	72	3.36307053941909	1.77349977880574	0.00199512976639086	1696.67	1	0.002	**	0	0.00000000;0.04994408	0.08281	ns
LTR	ERVL-MaLR--int	MLT1C-int	5	0.00296623241024181	1369	117	5.40845070422535	2.38114636682126	0.00320854435361367	1696.67	529	0.946	ns	0.04273504	0.01401943;0.09691362	1	ns
LTR	ERVL-MaLR--int	MLT1A0-int	27	0.0160176550153058	1369	925	46.861	6.8334746195018	0.0278001233952683	1696.67	3	0.006	**	0.02918919	0.01932211;0.04218604	0.002019	**
LTR	ERVL-MaLR--int	MLT1F2-int	14	0.00830545074867706	1369	305	15.102	3.8970222969317	0.00895920837189436	1696.67	465	0.93	ns	0.04590164	0.02531880;0.07581655	0.895	ns
LTR	ERVL-MaLR--int	MLT1E2-int	11	0.00652571130253198	1369	128	5.5196770938446	2.29566264209996	0.00327452901796623	1696.67	983	0.038	*	0.0859375	0.04368231;0.14856349	0.02657	*
LTR	ERVL-MaLR--int	MLT1-int	6	0.00355947889229017	1369	245	10.017	3.04334897324855	0.00594255001067844	1696.67	120	0.24	ns	0.0244898	0.009039171;0.052539111	0.2561	ns
LTR	ERVL-MaLR--int	MLT1G3-int	15	0.00889869723072542	1369	237	11.65	3.5099600880665	0.00691132151586341	1696.67	862	0.28	ns	0.06329114	0.0358530;0.1022413	0.2923	ns
LTR	ERVL-MaLR--int	MLT1H1-int	15	0.00889869723072542	1369	425	19.031	4.35465291406812	0.0112900737998624	1696.67	210	0.42	ns	0.03529412	0.01988591;0.05754479	0.4111	ns
LTR	ERVL-MaLR--int	MLT1J-int	56	0.0332218029947082	1369	1434	56.418	7.15922695062326	0.0334697800242045	1696.67	503	0.998	ns	0.0390516	0.02963151;0.05041444	1	ns
LTR	ERVL-MaLR--int	THE1D-int	23	0.0136446690871123	1369	2538	139.071	12.03764361758	0.0825033815049477	1696.67	1	0.002	**	0.009062254	0.005753117;0.013566974	2.2e-16	***
LTR	ERVL-MaLR--int	MLT1K-int	13	0.0077122042666287	1369	202	8.126	2.85206210631155	0.00482072091312499	1696.67	958	0.088	ns	0.06435644	0.03470904;0.10753726	0.1022	ns
LTR	ERVL-MaLR--int	MLT1L-int	1	0.000593246482048361	1369	109	4.11190965092402	1.98006556932792	0.00243937593491138	1696.67	72	0.144	ns	0.009174312	0.0002322465;0.0500568231	0.1984	ns
LTR	ERVL-MaLR--int	MLT1M-int	0	0	1369	1	1.01818181818182	0.134839972492648	0.000604032781721968	1696.67	1	0.002	**	na	na	na	na
LTR	ERVL-MaLR--int	MSTC-int	5	0.00296623241024181	1369	204	12.497	3.70022738256485	0.00741380128615837	1696.67	15	0.03	*	0.0245098	0.008005099;0.056267860	0.02701	*
LTR	ERVL-MaLR--int	MLT1A1-int	18	0.0106784366768705	1369	454	25.773	5.27724552397558	0.0152897415818324	1696.67	91	0.182	ns	0.03964758	0.02366404;0.06193805	0.1275	ns
LTR	ERVL-MaLR--int	THE1C-int	23	0.0136446690871123	1369	1795	118.703	10.5812453782035	0.0704201371585867	1696.67	1	0.002	**	0.01281337	0.008139446;0.019164643	2.2e-16	***
LTR	ERVL-MaLR--int	MLT1C2-int	26	0.0154244085332574	1369	436	20.004	4.65592758337817	0.0118673026268954	1696.67	917	0.17	ns	0.05963303	0.03932037;0.08615800	0.1688	ns
LTR	ERVL-MaLR--int	MLT1D-int	18	0.0106784366768705	1369	587	27.234	5.32931943550446	0.0161564746921051	1696.67	52	0.104	ns	0.0306644	0.01827284;0.04803112	0.07644	ns
LTR	ERVL-MaLR--int	MLT1E-int	0	0	1369	13	1.27247191011236	0.547903108323128	0.000754889484179516	1696.67	1	0.002	**	0	0.0000000;0.2470526	0.6303	ns
LTR	ERVL-MaLR--int	MLT-int	11	0.00652571130253198	1369	409	15.701	3.8466082976299	0.00931456301464132	1696.67	128	0.256	ns	0.02689487	0.01350063;0.04761201	0.3007	ns
LTR	ERVL-MaLR--int	MLT1F1-int	6	0.00355947889229017	1369	157	8.365	2.95338746145802	0.00496250682233454	1696.67	292	0.584	ns	0.03821656	0.01415180;0.08132293	0.5909	ns
LTR	ERVL-MaLR--int	MLT1N2-int	8	0.00474597185638689	1369	73	2.82810810810811	1.53094670834677	0.00167776518598758	1696.67	926	0.152	ns	0.109589	0.04851642;0.20456432	0.007258	**
LTR	ERVL-MaLR--int	MLT1G-int	8	0.00474597185638689	1369	180	8.7977977977978	2.93536844893741	0.00521926259331637	1696.67	483	0.966	ns	0.04444444	0.01938047;0.08569258	1	ns
LTR	ERVL-MaLR--int	MSTA1-int	0	0	1369	28	2.1379746835443	1.2686933087442	0.00126834595972112	1696.67	1	0.002	**	0	0.0000000;0.1234361	0.2699	ns
LTR	ERVL-MaLR--int	MLT1E1A-int	4	0.00237298592819345	1369	86	3.79505664263646	1.92493573915627	0.00225140400241834	1696.67	655	0.694	ns	0.04651163	0.01281635;0.11482550	0.7923	ns
LTR	ERVL-MaLR--int	MLT1G1-int	9	0.00533921833843525	1369	297	14.78	4.01543568292703	0.00876818300467478	1696.67	78	0.156	ns	0.03030303	0.01394822;0.05674326	0.1412	ns
LTR	ERVL-MaLR--int	THE1-int	2	0.00118649296409672	1369	200	9.05	3.08236938101211	0.00536888066253767	1696.67	10	0.02	*	0.01	0.001213349;0.035654668	0.009817	**
LTR	ERVL-MaLR--int	THE1B-int	34	0.0201703803896443	1369	4215	270.611	14.093271419344	0.160539023753589	1696.67	1	0.002	**	0.008066429	0.00559252;0.01125394	2.2e-16	***
LTR	ERVL-MaLR--int	MLT1E1-int	0	0	1369	45	2.24301336573512	1.2328617465863	0.00133065978840981	1696.67	1	0.002	**	0	0.0000000;0.0787051	0.1723	ns
LTR	ERVL-MaLR--int	MLT1J1-int	10	0.00593246482048361	1369	477	21.696	4.68204074154694	0.0128710756745213	1696.67	5	0.01	**	0.02096436	0.01009791;0.03821547	0.00787	**
LTR	ERVL-MaLR--int	THE1A-int	11	0.00652571130253198	1369	1461	107.984	10.913791955817	0.0640611281175103	1696.67	1	0.002	**	0.00752909	0.003764311;0.013431603	2.2e-16	***
LTR	ERVL-MaLR--int	MLT1F-int	27	0.0160176550153058	1369	518	24.15	4.99824794127726	0.0143269025414679	1696.67	777	0.45	ns	0.05212355	0.03462713;0.07493371	0.5311	ns
LTR	ERVL-MaLR--int	MSTB1-int	6	0.00355947889229017	1369	231	11.36	3.546403386105	0.00673928003606939	1696.67	78	0.156	ns	0.02597403	0.009590369;0.055674343	0.1256	ns
LTR	ERVL-MaLR--int	MLT1H2-int	8	0.00474597185638689	1369	343	15.878	4.24630982703185	0.00941956764196388	1696.67	31	0.062	ns	0.02332362	0.01012204;0.04543788	0.03931	*
LTR	ERVL-MaLR--int	MLT1I-int	21	0.0124581761230156	1369	801	34.775	5.62298790617523	0.0206301464132318	1696.67	10	0.02	*	0.02621723	0.01630050;0.03979768	0.01485	*
LTR	ERVL-MaLR--int	MLT1O-int	0	0	1369	13	1.32346241457859	0.565500419134002	0.000785139421571977	1696.67	1	0.002	**	0	0.0000000;0.2470526	0.387	ns
LTR	ERVL-MaLR--int	MSTB2-int	3	0.00177973944614508	1369	88	5.33333333333333	2.31550407898257	0.00316398123759126	1696.67	232	0.464	ns	0.03409091	0.007086308;0.096409563	0.3766	ns
LTR	ERVK	LTR22B2	0	0	1369	40	1.9861982434128	1.06027408319946	0.00117830512055528	1696.67	1	0.002	**	0	0.0000000;0.0880973	0.2661	ns
LTR	ERVK	LTR14B	4	0.00237298592819345	1369	363	19.899	4.5027851463371	0.0118050117462803	1696.67	1	0.002	**	0.01101928	0.003010319;0.027971973	2.456e-05	***
LTR	ERVK	MER11D	1	0.000593246482048361	1369	260	17.436	4.4087800286861	0.0103438456609952	1696.67	1	0.002	**	0.003846154	9.737144e-05;2.124194e-02	6.213e-07	***
LTR	ERVK	LTR22	1	0.000593246482048361	1369	104	3.75384615384615	1.91474422805065	0.00222695602492	1696.67	104	0.208	ns	0.009615385	0.0002434108;0.0524106997	0.1898	ns
LTR	ERVK	LTR3B_	4	0.00237298592819345	1369	264	11.814	3.37532173233854	0.00700861393891934	1696.67	5	0.01	**	0.01515152	0.004143307;0.038337359	0.01602	*
LTR	ERVK	MER11A	14	0.00830545074867706	1369	968	61.977	8.12160276247438	0.0367676372179113	1696.67	1	0.002	**	0.01446281	0.007928911;0.024147181	1.279e-13	***
LTR	ERVK	LTR3A	4	0.00237298592819345	1369	163	10.315	3.22834279425175	0.00611933746232885	1696.67	24	0.048	*	0.02453988	0.006725869;0.061637549	0.03624	*
LTR	ERVK	MER9B	0	0	1369	39	2.23976608187135	1.2270602105058	0.00132873334868142	1696.67	1	0.002	**	0	0.0000000;0.0902511	0.1706	ns
LTR	ERVK	MER9a2	4	0.00237298592819345	1369	310	15.019	3.80198554627634	0.00890996891388434	1696.67	1	0.002	**	0.01290323	0.003526584;0.032706061	0.001315	**
LTR	ERVK	MER9a1	3	0.00177973944614508	1369	341	17.109	4.04913750254477	0.0101498540613654	1696.67	1	0.002	**	0.008797654	0.001817975;0.025493860	5.341e-05	***
LTR	ERVK	LTR5B	10	0.00593246482048361	1369	442	38.794	6.57988289096841	0.0230144040245841	1696.67	1	0.002	**	0.02262443	0.01090137;0.04121266	2.887e-08	***
LTR	ERVK	LTR22C0	3	0.00177973944614508	1369	113	5.41983967935872	2.37993264875006	0.00321530082304568	1696.67	240	0.48	ns	0.02654867	0.005508798;0.075628413	0.38	ns
LTR	ERVK	LTR14C	3	0.00177973944614508	1369	137	5.46492985971944	2.34537307686843	0.0032420504139196	1696.67	208	0.416	ns	0.02189781	0.004538823;0.062659986	0.3823	ns
LTR	ERVK	LTR5A	5	0.00296623241024181	1369	267	18.651	4.59307035601408	0.011064640136684	1696.67	1	0.002	**	0.01872659	0.006107746;0.043158124	0.0002635	***
LTR	ERVK	LTR22E	1	0.000593246482048361	1369	122	5.07560483870968	2.23162519166219	0.00301108471483216	1696.67	31	0.062	ns	0.008196721	0.0002075015;0.0448226574	0.06678	ns
LTR	ERVK	LTR14	5	0.00296623241024181	1369	97	5.62010050251256	2.36898088055271	0.00333410485187381	1696.67	507	0.99	ns	0.05154639	0.0169465;0.1162033	1	ns
LTR	ERVK	LTR13	19	0.0112716831589189	1369	466	41.341	6.57784060212673	0.0245254028143613	1696.67	1	0.002	**	0.04077253	0.02472324;0.06294088	8.403e-05	***
LTR	ERVK	LTR13A	16	0.00949194371277378	1369	189	16.376	4.44751665588836	0.00971500439002397	1696.67	540	0.924	ns	0.08465608	0.04916316;0.13383612	1	ns
LTR	ERVK	LTR22B	5	0.00296623241024181	1369	142	5.50151057401813	2.5344894611675	0.00326375179398812	1696.67	531	0.942	ns	0.03521127	0.01153010;0.08025671	1	ns
LTR	ERVK	LTR5	1	0.000593246482048361	1369	27	1.67687595712098	0.865866730341603	0.0009948007623935	1696.67	350	0.7	ns	0.03703704	0.0009372571;0.1897056174	1	ns
LTR	ERVK	MER9a3	10	0.00593246482048361	1369	575	26.653	5.09436389979589	0.015811798486035	1696.67	2	0.004	**	0.0173913	0.008370513;0.031750077	0.000316	***
LTR	ERVK	LTR22C2	2	0.00118649296409672	1369	70	3.66632443531828	1.82157771351388	0.00217503407330051	1696.67	287	0.574	ns	0.02857143	0.003479057;0.099428930	0.588	ns
LTR	ERVK	LTR22C	0	0	1369	16	1.22739726027397	0.508515474056701	0.000728149106733331	1696.67	1	0.002	**	0	0.0000000;0.2059072	0.6293	ns
LTR	ERVK	LTR13_	3	0.00177973944614508	1369	44	2.71175166297118	1.59600480402995	0.00160873713424644	1696.67	672	0.66	ns	0.06818182	0.01428767;0.18656201	0.7516	ns
LTR	ERVK	LTR3	4	0.00237298592819345	1369	92	6.25851703406814	2.53229939499422	0.00371284321330067	1696.67	265	0.53	ns	0.04347826	0.01197159;0.10759345	0.5307	ns
LTR	ERVK	MER11B	11	0.00652571130253198	1369	544	36.397	6.20837619147994	0.0215923922071142	1696.67	1	0.002	**	0.02022059	0.01013622;0.03589169	7.666e-07	***
LTR	ERVK	LTR5_Hs	7	0.00415272537433853	1369	653	50.953	6.99540754543485	0.0302276879998102	1696.67	1	0.002	**	0.01071975	0.004320457;0.021961430	7.637e-15	***
LTR	ERVK	LTR14A	2	0.00118649296409672	1369	133	5.20682730923695	2.22037019284251	0.00308893198383816	1696.67	97	0.194	ns	0.01503759	0.001826339;0.053264399	0.1819	ns
LTR	ERVK	LTR22B1	2	0.00118649296409672	1369	154	7.02402402402402	2.71148071702178	0.00416697754207543	1696.67	36	0.072	ns	0.01298701	0.001576675;0.046124451	0.05122	ns
LTR	ERVK	tot	136	0.0806815215585772	1369	8264	377.594	14.9766305777856	0.224006312142569	1696.67	1	0.002	**	0.01645692	0.01382496;0.01943731	2.2e-16	***
LTR	ERVK	LTR22A	1	0.000593246482048361	1369	170	8.754	2.92575529462804	0.00519327970385136	1696.67	3	0.006	**	0.005882353	0.0001489172;0.0323370661	0.002584	**
LTR	ERVK	MER11C	8	0.00474597185638689	1369	869	60.992	8.11811799863981	0.0361832894330937	1696.67	1	0.002	**	0.009205984	0.00398263;0.01805850	2.2e-16	***
LTR	ERVK	LTR3B	4	0.00237298592819345	1369	90	4.24721377912867	1.92392849393881	0.00251964463297541	1696.67	578	0.848	ns	0.04444444	0.01224053;0.10990083	1	ns
LTR	Gypsy?	LTR88c	21	0.0124581761230156	1369	1040	34.25	5.27819660105223	0.0203186920101564	1696.67	8	0.016	*	0.02019231	0.01254175;0.03070116	0.01866	*
LTR	Gypsy?	LTR85b	38	0.0225433663178377	1369	1177	43.691	5.91781543642073	0.025919532047175	1696.67	189	0.378	ns	0.03228547	0.02294636;0.04404680	0.4401	ns
LTR	Gypsy?	LTR88a	23	0.0136446690871123	1369	903	31.487	5.40046257240951	0.0186795519802568	1696.67	73	0.146	ns	0.02547065	0.01621318;0.03797445	0.1455	ns
LTR	Gypsy?	tot	165	0.0978856695379796	1369	7780	184.451	8.87605674741793	0.109424906860302	1696.67	13	0.026	*	0.02120823	0.01812279;0.02465921	0.1566	ns
LTR	Gypsy?	LTR88b	50	0.0296623241024181	1369	1636	54.413	6.36230382093703	0.0322803208276975	1696.67	276	0.552	ns	0.03056235	0.02276725;0.04009580	0.6289	ns
LTR	Gypsy?	LTR85a	50	0.0296623241024181	1369	1870	63.374	7.15942605111481	0.0375964025533329	1696.67	34	0.068	ns	0.02673797	0.01990910;0.03510009	0.0961	ns
LTR	Gypsy?	LTR85c	50	0.0296623241024181	1369	1154	41.061	6.12803653969458	0.0243592937993878	1696.67	929	0.146	ns	0.04332756	0.03232668;0.05672566	0.1525	ns
LTR	ERV1?	LTR103b_Mam	21	0.0124581761230156	1369	600	22.343	4.40326466837274	0.0132549061484065	1696.67	443	0.886	ns	0.035	0.02179362;0.05300524	0.9139	ns
LTR	ERV1?	LTR103_Mam	27	0.0160176550153058	1369	748	26.506	4.88096176872836	0.0157245912531739	1696.67	589	0.826	ns	0.03609626	0.02391989;0.05208558	0.921	ns
LTR	ERV1?	EUTREP15	1	0.000593246482048361	1369	196	7.3033033033033	2.60627789539703	0.00433265899201686	1696.67	7	0.014	*	0.005102041	0.0001291641;0.0280974347	0.01209	*
LTR	ERV1?	tot	46	0.0272893381742246	1369	1544	52.783	6.09779419906035	0.0313133290619587	1696.67	146	0.292	ns	0.02979275	0.02189283;0.03954095	0.4	ns
tot	tot	tot	1369	0.812154433924207	1369	4670205	1696.67	14.4068267379273	1.00654350869699	1696.67	1	0.002	**	0.0002931349	0.0002778128;0.0003090820	2.2e-16	***
```
