## Supplementary material for "Transposable elements continuously remodel the regulatory landscape, transcriptome, and function of decidual stromal cells": eTE_PGR_CHICAGO.txt

```
CDKN2C
ABCA4
ISG15
MXRA8
SLC45A1
RERE
H6PD
KIF1B
MFN2
KIAA2013
MTOR
CAPZB
EIF4G3
CDA
E2F2
FAM46B
WASF2
ATPIF1
COL16A1
MARCKSL1
EIF3I
IQCC
PHC2
MAP7D1
TRAPPC3
CAP1
DMAP1
RAD54L
NASP
JUN
NEXN
USP33
DDAH1
CYR61
CYB561D1
AMPD2
KCNC4
DENND2D
LIX1L
PDE4DIP
TUFT1
JTB
PMF1
SMG5
C1orf85
MEF2D
CCT3
ADAMTS4
SFT2D2
TNFSF4
QSOX1
KIAA1614
DISP1
ZNF678
EXOC8
IRF2BP2
B3GALNT2
GGPS1
SCCPDH
ZNF669
YWHAQ
ASAP2
IAH1
ROCK2
UBXN2A
ITSN2
SLC5A6
PREB
MAPRE3
SUPT7L
RBKS
PPP1CB
ATL2
SOS1
PRKCE
MCFD2
SOCS5
CALM2
FOXN2
C2orf74
USP34
XPO1
SPRED2
ANTXR1
TGOLN2
MAT2A
NPAS2
NCK2
SH3RF3
BCL2L11
ZC3H6
ZC3H8
NCKAP5
CCNT2
TNFAIP6
RBM43
RND3
WDSUB1
HOXD9
ITGAV
ZC3H15
SLC39A10
STK17B
SPATS2L
BARD1
TMEM198
PDE6D
GIGYF2
LRRFIP1
UBE2F
DTYMK
ULK4
TRAK1
RAD18
TATDN2
CAMK1
COLQ
NR2C2
RFTN1
DPH3
TGFBR2
SACM1L
PTH1R
PFKFB4
CELSR3
COL7A1
PRKAR2A
SLC26A6
CCDC36
KLHDC8B
USP19
DALRD3
NT5DC2
WNT5A
PRICKLE2
MITF
BBX
PHLDB2
GATA2
ASTE1
AMOTL2
RYK
CEP70
PLOD2
SKIL
CLDN11
EIF2B5
ALG3
ST6GAL1
BCL6
FAM43A
SCFD2
PDGFRA
DCK
ANKRD17
CCNI
ARHGAP24
KLHL8
AFF1
HSD17B11
SNCA
GSTCD
PGRMC2
ARHGAP10
EDNRA
HAND2
BASP1
NPR3
ITGA2
SNX18
PDE4D
ERBB2IP
MAST4
TNPO1
UTP15
ANKRD32
NR2F1
PCSK1
FEM1C
ZNF608
FAM13B
KLHL3
GNPDA1
AFAP1L1
SYNPO
FAM65B
RPP40
FARS2
ATXN1
CAP2
RBM24
RPL10A
ZNF76
CCND3
UBR2
C6orf132
POLH
FBXO9
ELOVL5
GCLC
PHIP
SLC35A1
ZNF292
PNRC1
CD164
REV3L
GOPC
HSF2
GJA1
CTGF
MAP3K5
UST
AKAP12
SYNJ2
TCP1
ACAT2
RSPH3
SNX8
GNA12
BZW2
TPST1
RABGEF1
GUSB
STX1A
WBSCR27
CLDN4
EIF4H
RFC2
MDH2
GATAD1
CDK6
SAMD9
FAM133B
TMEM130
BAIAP2L1
ARPC1A
BUD31
POP7
GNB2
FIS1
AP1S1
SERPINE1
UFSP1
EPHB4
SRRT
ZNHIT1
CUX1
ARMC10
ATXN7L1
DUS4L
LAMB1
C7orf49
CASP2
PRKAG2
SLC4A2
RHEB
FAM167A
DLC1
PDGFRL
TNFRSF10C
DOCK5
DPYSL2
DCTN6
PURG
GSR
STAR
DDHD2
PLEKHA2
IKBKB
HGSNAT
C8orf44
GEM
YWHAZ
KLF10
ANGPT1
MED30
MTBP
FBXO32
TRIB1
EXOSC4
KANK1
KIAA2026
TSPO
KDM4C
TTC39B
GNE
MELK
KLF9
C9orf47
SPIN1
PTCH1
C9orf3
SLC44A1
GSN
PSMD5
PDCL
OLFML2A
SLC2A8
ENG
PTGES2
DOLK
TMEM150A
ABL1
ACTR1A
C9orf9
MID1
IDI1
DHTKD1
UPF2
CDC123
ZEB1
MAPK8
ADO
VPS26A
HK1
H2AFY2
DNAJB12
VCL
PLAU
CAMK2G
NDST2
VDAC2
ZNF503
DLG5
ZMIZ1
SORBS1
CCNJ
TCTN3
PI4K2A
BLOC1S2
BTRC
ITPRIP
TCF7L2
RGS10
OAT
CTBP2
MAML2
CD81
RRM1
PGAP2
STIM1
COPB1
PSMA1
BDNF
CD59
CSTF3
PRR5L
NAT10
FJX1
ARHGAP1
PATL1
FAM111A
FADS1
SSSCA1
LTBP3
CDC42EP2
SLC25A45
IL18BP
ARAP1
RELT
PGM2L1
P4HA3
UVRAG
ACER3
PCF11
PRCP
TMEM133
YAP1
BIRC2
PPP2R1B
SIK2
C11orf57
ZBTB16
SIK3
CEP164
BACE1
PAFAH1B2
RNF214
PHLDB1
NOP16
ACAD8
FBXL14
CCND2
VAMP1
C1R
NECAP1
GABARAPL1
HEBP1
STRAP
PPFIBP1
STK38L
ERGIC2
FAR2
AMN1
SLC38A2
AMIGO2
TROAP
LIMA1
DAZAP2
METTL7A
HNRNPA1
RAB5B
SUOX
SRGAP1
GNS
MDM1
FRS2
PHLDA1
NAP1L1
PPP1R12A
C12orf29
EPYC
NUDT4
SOCS2
LTA4H
DRAM1
NT5DC3
TXNRD1
NUAK1
FICD
KCTD10
CORO1C
TAOK3
PSMD9
DENR
FOXO1
ZDHHC20
SPATA13
TNFRSF19
RNF6
RASL11A
HSPH1
MRPS31
DGKH
KPNA3
CAB39L
WDFY2
CLN5
RAB20
COL4A1
KIAA0391
AP1G2
SLC7A8
C14orf28
FANCM
FAM179B
FKBP3
MAP4K5
TXNDC16
NID2
PTGER2
HIF1A
SYNE2
HSPA2
AKAP5
ZFP36L1
KIAA0247
SIPA1L1
DCAF4
RBM25
FOS
NEK9
GSTZ1
EVL
GREM1
GPR176
GANC
SERF2
SLC27A2
MYO1E
BNIP2
RAB11A
SMAD3
SNAPC5
CORO2B
FEM1B
HIBADH
SENP8
HAUS6
C15orf40
WHAMM
AKAP13
ZNF774
SOCS1
GPRC5B
ORAI3
C16orf58
FUS
VKORC1
SIAH1
CYLD
NLRC5
HERPUD1
ZNF319
NOL3
NQO1
CYB5B
BCAR1
CRISPLD2
KIAA0513
TRAPPC1
KPNB1
RPS6KB1
MYO1C
CRK
WDR81
OVCA2
SCARF1
UBE2G1
SENP3
CHD3
TP53
TMEM220
COX10
HS3ST3A1
FLII
MFAP4
B9D1
KSR1
TRAF4
NEK8
FLOT2
RHOT1
PSMD11
SLFN11
TAF15
RASL10B
GGNBP2
HAP1
FKBP10
NKIRAS2
RAB5C
STAT3
GJC1
DBF4B
EFTUD2
CDC27
COL1A1
ANKRD40
MMD
STXBP4
TBX2
PSMD12
NOL11
C17orf58
BPTF
C17orf80
ARMC7
ATP5H
9-Sep
CBX2
ABHD6
SECTM1
CSNK1D
SLC16A3
TGIF1
RAB31
APCDD1
NAPG
GADD45B
ZNF555
LSM7
NFIC
NDUFA11
RAB11B
PRKACA
NFIX
ASF1B
DNASE2
SLC35E1
MED26
MRPL34
KIAA1683
IFI30
RAB3A
SSBP4
NMB
SUPT5H
ACTN4
HNRNPL
ATP5SL
BLVRB
AKT2
HNRNPUL1
SNRPD2
CCDC61
PRKD2
AP2S1
BBC3
NAPA
KPTN
NFS1
RBM39
SCAND1
ERGIC3
CDC25B
ADRA1D
PRNP
MAVS
GZF1
BCL2L1
DYNLRB1
BLCAP
CTNNBL1
LPIN3
CHD6
MYBL2
PKIG
TTPAL
PIGT
SDC4
TOMM34
PLTP
DDX27
CEBPB
BTG3
BACH1
DYRK1A
ETS2
ST13
MIF
NF2
ASCC2
GATSL3
PISD
DRG1
EIF4ENIF1
TXN2
MYH9
MKL1
TTLL12
SLC25A33
VPS13D
DDI2
HNRNPR
ZNF436
TCEA3
RPL11
LDLRAP1
PAQR7
CCDC28B
PPCS
C1orf50
ZNF691
GPBP1L1
PRPF38A
HSPB11
PPAP2B
FGGY
SERBP1
ODF2L
RBMXL1
BCAR3
ARHGAP29
CLCC1
GSTM2
RAP1A
ST7L
PPM1J
TRIM45
SDHC
RGS4
DPT
KLHL20
PRDX6
IER5
C1orf21
FMOD
MDM4
IKBKE
YOD1
TMEM18
PXDN
TSSC1
RNF144A
WDR35
RHOB
PUM2
NRBP1
TRMT61B
CDC42EP3
CEBPZ
GEMIN6
DHX57
PIGF
RHOQ
RAB1A
FBXO41
BOLA3
ST3GAL5
PDCL3
POLR1B
CHCHD5
TTL
TMEM37
GTDC1
TANC1
UBR3
CHN1
COL5A2
BZW1
SGOL2
TMBIM1
TTLL4
NCL
ASB1
METTL6
GPD1L
CNOT10
COQ4
KLHL18
PBRM1
TBC1D23
FILIP1L
TMEM45A
CD47
MYLK
CHST2
HPS3
PHC3
PLD1
TBL1XR1
MASP1
SPON2
LRPAP1
LYAR
C1QTNF7
RASL11B
CLOCK
CCNG2
BMPR1B
ADH5
ANKRD50
TMEM81
MAP9
C4orf46
KLHL2
ZNF92
MTRR
CCT5
NIPBL
PTGER4
ENC1
HEXB
HMGCR
POLK
F2RL2
DACT3
ZCCHC9
CETN3
UMPS
RFESD
TTC37
ELL2
LNPEP
HSD17B4
SNCAIP
C5orf15
FGF1
NR3C1
PCYOX1L
TNIP1
ANXA6
GRIA1
PTTG1
CCNG1
FAM196B
BNIP1
BOD1
RAB23
TRAF3IP2
FYN
HIST1H1C
PHF1
PPARD
MRPS18A
VEGFA
GTPBP2
SLC29A1
ZNF318
DST
CD109
MYO6
FAM46A
SYNCRIP
NT5E
AKIRIN2
CNR1
SNX3
KIAA1919
MARCKS
LAMA2
MOXD1
STX7
CITED2
FBXO30
IGF2R
RNASET2
OSBPL3
ITGB8
TAX1BP1
HOXA7
PHTF2
MAGI2
TRRAP
CNPY4
GIGYF1
DOCK4
CAV1
CAV2
CALD1
SMARCD3
PPP1R3B
FDFT1
PTK2B
RBPMS
UBXN8
ZNF703
LETM2
RB1CC1
CHCHD7
INTS8
RRM2B
EIF3H
WISP1
PARP10
ST6GALNAC4
JAK2
CD274
RCL1
PLAA
C9orf72
ZFAND5
ISCA1
SHC3
S1PR3
NINJ1
PHF2
XPA
ABCA1
SVEP1
RGS3
TNC
RBM18
TOR2A
WDR5
DNAJC1
ABCC10
PGBD3
ARHGAP22
RHOBTB1
ARID5B
REEP3
RNLS
PANK1
KIF20B
PDLIM1
OBFC1
RAB11FIP2
TACC2
PLEKHA1
TBCK
MRVI1
RNF141
SOX6
WT1
CKAP5
DDB2
MADD
RAB3IL1
INTS5
TTC9C
ZBTB3
RBM4B
INTS4
MMP3
BUD13
ATP5L
CACNA1C
ITFG2
TPI1
GPRC5A
PLEKHA5
MED21
TM7SF3
PFKM
MCRS1
ITGA5
XPOT
BTG1
VEZT
NEDD1
GLT8D2
TBX3
POP5
RHOF
HMGB1
MTRF1
KBTBD6
PPP1R3E
GNPNAT1
SAMD4A
TRMT5
MNAT1
GOLGA5
IFI27L2
THBS1
EIF2AK4
SEMA6D
CEP152
DUT
TLN2
TLE3
SNUPN
SNX33
ODF3L1
WDR61
MESDC1
BLM
IGF1R
ZNF469
SRRM2
GSPT1
TMEM159
MT2A
AP1G1
ANKFY1
PEMT
TNFAIP1
AATF
ACLY
PLEKHH3
NBR1
DGKE
TRIM25
CUEDC1
BCAS3
NUP85
ICT1
HN1
MAFG
TTC39C
DTNA
MALT1
ZADH2
PLEKHJ1
PIP5K1C
INSR
PEX11G
PNPLA6
PLEKHF1
EID2
SNRPA
SLC23A2
ID1
JPH2
URB1
TTC3
DSCR3
PTTG1IP
MRPL40
HSCB
RPL3
SGSM3
FAM118A
```
