## Supplementary material for "Transposable elements continuously remodel the regulatory landscape, transcriptome, and function of decidual stromal cells": Figure 1 ΓÇö source data 9.gmt

```
PTBGWASs	https://www.ebi.ac.uk/gwas/efotraits/EFO_0003917	GATA2	HAND2	ABCC4	ABTB2	ACBD6	ACSS3	ADAMTS14	ADAMTS17	ADCY5	AK4	ALDH1L1	ANKRA2	ANKRD2	AP5M1	APOBEC4	ARHGAP21	ARHGEF28	ARHGEF7	ARL3	ARPP21	ASB13	ASIC2	ASPHD2	ATG4C	ATG7	ATP10A	B3GALTL	B3GAT1	B3GNTL1	BARX2	BHLHE40	BLID	BLM	BNC2	BOD1	BOLA3	BPGM	BTF3	C10orf137	C10orf90	C14orf37	C17orf67	C1orf87	C20orf27	C2CD4A	C2orf82	C3orf33	C4orf32	C7orf10	C8orf48	CABLES1	CABS1	CACNA1D	CACNA2D1	CALD1	CALML3	CALN1	CAPN13	CAV2	CCDC90B	CCKBR	CCL2	CCL5	CDC7	CDCA7	CDH20	CDIPT	CDKAL1	CDKL3	CDX1	CEACAM21	CEACAM4	CELF4	CENPE	CHDH	CHPT1	CKS2	CLDN10	CLINT1	COL21A1	COL8A2	COLGALT2	COMMD10	CORO7-PAM16	CPEB2	CSF1R	CSF2RB	CSN3	CTBP2	CYLC2	DAB1	DAOA	DAPP1	DCDC2C	DCP1A	DDX58	DENND3	DGUOK	DLGAP1	DLGAP2	DMRTA1	DNAJB8	DNAJC6	DOCK1	DPP6	DPY19L3	DPYSL4	DSCAM	DST	DUSP4	DYNC1I1	EBF1	ECT2L	EEFSEC	EFNA5	EFNB2	EGLN3	ELAVL2	ENC1	EPB41L3	EPS8	ERG	ESD	ETAA1	ETS1	EXTL3	EYA2	FAM111B	FAM50B	FAM65B	FANCL	FBLN2	FGF20	FHIT	FHOD3	FIGNL1	FKBP5	FN1	FNDC3A	FOXD3	FOXG1	FOXK1	FSTL5	FURIN	GABRB3	GAD2	GALC	GALNT3	GC	GFOD2	GFRA2	GLIS3	GLRX3	GLUL	GLYATL1	GPR110	GRID1	GRIN3A	GUCY1A3	HCAR2	HDAC9	HEBP2	HGF	HMGB4	HNMT	HNRNPUL1	HRH4	HSPA12B	HTR1E	HYDIN	IGFBP3	IKZF1	ING1	INTS9	ISPD	ITPR1	KALRN	KAZN	KCNAB1	KCNJ15	KCNMA1	KCNN2	KDM8	KIAA1217	KIAA1432	KIAA1644	KIF2B	KLF15	KLHL1	KNTC1	KSR2	KTN1	LAMC2	LCLAT1	LCP1	LHX4	LPP	LRRC16A	LRRC3C	LRRTM3	LYPD1	LYSMD4	LZTS1	MAD2L1	MAEA	MAGI2	MAN1A1	MAP2K3	MAP3K4	MAP9	MAT2B	MC4R	MCM3	MDFIC	MED24	MEIS1	MEOX2	MGLL	MIS18BP1	MKX	MLNR	MMAB	MME	MMS19	MPP7	MREG	MSI2	MSR1	MSX2	MYBPC1	MYO3A	MYT1L	NAF1	NAT10	NBEA	NCAM2	NCKAP5	NEUROD4	NFIA	NFIB	NGEF	NKAIN2	NKX3-1	NMNAT2	NOG	NOS1	NPAS2	NPAS3	NPFFR2	NR2F2	NRXN1	NSMF	NTN4	NUF2	NUP35	OLA1	OMA1	OPRL1	OR9K2	ORMDL3	OTX2	PABPC1	PAQR8	PARVG	PAXIP1	PBX1	PCMTD2	PCP4	PDCD1LG2	PDCD5	PDCL3	PDZRN3	PFKFB3	PHTF2	PITX2	PKP1	PLCG2	PLCH1	PLG	PLXNA1	PMAIP1	PMP22	PNPLA7	POM121	PPFIA1	PPFIA2	PPP2CA	PPP4R2	PRDM2	PRDM5	PRKCDBP	PRPS1L1	PSIP1	PSMD7	PTBP2	PTK2	PTPRG	PTPRO	PXDC1	PXDN	QSOX1	RANBP10	RBM17	RFC3	RFPL4B	RFX3	RFXAP	RGS19	RMI1	RNASET2	RNF217	RORA	RPL10L	RPL22L1	RPL7	RPS6KA2	RUVBL1	RWDD3	RXFP2	SBSPON	SDK1	SDR42E1	SEC22A	SEC61A1	SEMA3A	SEMA3E	SERTM1	SEZ6L	SEZ6L2	SFXN2	SHC3	SLC11A1	SLC25A13	SLC25A37	SLC28A3	SLC33A1	SLC35F4	SLC39A11	SLC4A4	SLC5A9	SLC7A14	SLC8A1	SLIT2	SMAD9	SMIM21	SOCS3	SORL1	SOX4	SOX9	SP3	SPATA31D1	SPATA6	SPDYA	SPOCK1	SQRDL	SSR3	STAC	STC2	STK32C	SVEP1	SVOPL	SYN3	SYNCRIP	TACR3	TAF15	TAMM41	TBATA	TBC1D22A	TBPL2	TBX2	TBX4	TCEA2	TCF4	TDRP	TEKT3	TENM2	TES	TET3	TFEC	TGFB1	TGFBR3	TGIF1	THRA	THUMPD2	TIGD6	TIMP3	TIMP4	TLE1	TMBIM1	TMEM11	TMEM14A	TMEM2	TMEM200C	TMEM213	TMEM235	TMEM241	TMEM45B	TMEM66	TNFRSF21	TNNT2	TOPORS	TPGS2	TPRA1	TPRG1	TRAM2	TRMT61B	TRPC7	TRPM3	TRPV4	TSPAN14	TTC21B	TULP1	TXNDC8	TXNL1	UMPS	UQCRFS1	USP44	UTP15	UVSSA	VAC14	VASN	VGLL4	WNT4	WNT7A	YTHDC2	YWHAZ	ZDHHC21	ZMYND8	ZNF239	ZNF487	ZNF516	ZNF521	ZNF627	ZNF648	ZNF706	ZNF727	ZNF750	ZNF823	ZSCAN20
DEPTB	http://genome.grid.wayne.edu:9091	TNNI2	ANKRD1	SLC30A2	CDKN2A	NRXN3	CGA	TNFRSF4	FPR1	IL1RL1	SMIM22	DACT3	FABP5	ITGB3BP	RPL36AL	RPS26	HMGA1	RAD51C	MT2A	IGFBP2	KCNQ1OT1	HBEGF	TRIM64B	ANTXR1	IL32	HLA-A	PTGDS	LSP1	IFI27	NFKB1	FILIP1L	SPP1	TPSAB1	CDH5	MALAT1	NAMPT	CCL5	C1QA	HSPA6	RP11-727F15.9	MMP19	IFI27	SETD5-AS1	SOD2	METTL15	CLIC3	RN7SL1	SLC27A2	CBX4	DCN	SOD2	MT2A	ELF3	KLRB1	EDN1	FGL2	SMIM22	MALAT1	TXNRD2	HLA-DPB1	KDM6B	NOTCH2NL	BMP7	COL6A2	TIPARP	SLC7A7	RGCC	CD44	B4GALT1	SDC4	CCND2	ARL4C	SPINT1	IL32	RP5-899B16.1	NNMT	JUND	LDHB	CCNL1	BIRC3	SERPINE1	ST3GAL5	SLC17A8	CD163	CFLAR	PDE4B	IFITM2	PKIB	EBPL	IL1RL1	RP11-115H18.1	CCND2	SYDE1	OLFML3	SOX15	GALNT6	C1QB	SAMSN1	LMNA	CD55	MAFF	FOSB	CD97	ABCA1	RP11-290F20.3	IFITM3	LINC00958	RPPH1	HLA-A	TXN	NEAT1	PCF11	DPP4	KLF6	ICAM1	TCN2	DSG2	DFNA5	C12orf57	SRSF5	NME1	SRGN	MAPKAPK2	NUCB2	SPP1	SLC30A1	CKLF	AHNAK	FNBP1	MGST1	CCL18	RP11-290F20.3	ELF1	VEGFA	FAM49A	SNAI1	PLAC8	DNAJA4	CLEC4E	ZFP36	CLIC3	SLC7A5	GOLGA8B	CD248	CSRNP1	NEK6	GDPD3	RGS1	NFKBIA	FNIP2	ATP5G3	LIPA	TNFAIP3	TRAT1	ACTB	AHR	NBPF10	ME2	STAB1	RASGEF1B	FCGR2B	NFAT5	RASL11A	EMP1	TNFAIP2	IFITM3	IFITM2	MBNL1	APEX1	ADAMTS6	ANKH	UBE2D1	THBS1	C1R	ARHGDIB	LINC00910	GPCPD1	LGALS14	NOTCH2NL	RPS26	RMDN3	MT1F	ID2	SNAI1	WFDC3	ETS2	PNPLA8	IVNS1ABP	IDH2	RGCC	C1QC	PNRC1	ANXA1	AKAP13	CYTH1	RCAN1	SAFB2	CTSF	CPA4	IGFBP4	RPS26	TREM2	FAM46A	SIK1	PTPN1	CLEC10A	SMAP2	HSPA1B	SNX9	HSPA2	SERPINE2	IL7R	IGFBP1	LGALS13	MME	GYPC	CEBPB	FDX1	IGFBP7	MGST3	FGL2	IL32	FNDC3B	NEAT1	BTG1	IQGAP1	TNFRSF1B	SOD2	HECA	CRIP1	SEMA4A	SERPINE1	ARRDC3	CTSS	C1orf233	CEBPB	RP5-1085F17.3	NR4A2	CRYAB	C11orf96	SDC2	BRK1	APOE	CHD2	SERPINB9	FBP1	YPEL5	RPS26	GCHFR	RANBP2	SERPING1	PRSS23	DKK1	CXCL2	ST3GAL1	TMEM141	RBPJ	TRAPPC2L	CCL5	ZSWIM6	KLRC1	LUZP1	HSPD1	ISG15	IFI27	CSRP2	MFAP4	RUNX3	PLEC	ARPC5	ABL2	LRRFIP1	TIMM13	METRNL	LTA4H	NFKB2	MMP2	CYR61	CEBPD	HSPA5	PLIN2	RP11-173B14.5	SELM	ABHD5	DIO2	RPS26	CD44	NKG7	BCLAF1	NDRG1	MTCH2
DSC	https://www.ncbi.nlm.nih.gov/geo/query/acc.cgi?acc=GSE108409		TSPAN6	TNMD	DPM1	SCYL3	C1orf112	FGR	CFH	FUCA2	GCLC	NFYA	STPG1	NIPAL3	LAS1L	ENPP4	SEMA3F	ANKIB1	CYP51A1	KRIT1	BAD	LAP3	CD99	HS3ST1	AOC1	WNT16	MAD1L1	LASP1	SNX11	TMEM176A	M6PR	KLHL13	CYP26B1	ICA1	DBNDD1	ALS2	CASP10	CFLAR	TFPI	NDUFAF7	RBM5	MTMR7	SLC7A2	ARF5	SARM1	POLDIP2	PLXND1	AK2	CD38	FKBP4	KDM1A	RBM6	CAMKK1	RECQL	VPS50	HSPB6	ARHGAP33	PDK4	SLC25A13	ST7	CDC27	SLC4A1	HCCS	DVL2	PRSS22	UPF1	SKAP2	SLC25A5	MCUB	HOXA11	POLR2J	DHX33	MEOX1	THSD7A	LIG3	RPAP3	ACSM3	CIAPIN1	SPPL2B	FAM214B	COPZ2	PRKAR2B	MSL3	CREBBP	TSPOAP1	GCFC2	WDR54	CROT	ABCB4	KMT2E	RHBDD2	IBTK	ZNF195	MYCBP2	FBXL3	ITGAL	PDK2	ITGA3	ZFX	LAMP2	GDE1	C19orf60	CRLF1	OSBPL7	TMEM98	MAP3K14	TMEM132A	AP2B1	ZNF263	CX3CL1	SPATA20	CACNA1G	TNFRSF12A	DLX6	MAP3K9	RALA	BAIAP2L1	KDM7A	AGK	ALDH3B1	PHTF2	GGCT	DBF4	TBXA2R	IFRD1	LGALS14	COX10	GTF2IRD1	PAF1	VPS41	ARHGAP44	ELAC2	SCIN	ARSD	ADIPOR2	CDKL3	UPP2	PRSS21	MARK4	PROM1	CCDC124	CEACAM21	PAFAH1B1	KIAA0100	GAS7	TRAPPC6A	MATK	ST7L	RPUSD1	RHBDF1	LUC7L	TSR3	PIGQ	TEAD3	DNAJC11	MYLIP	PSMB1	JARID2	CDK11A	NADK	DLEC1	SYPL1	CYB561	SPAG9	CELSR3	AASS	SS18L2	MPND	MGST1	CRY1	NFIX	ST3GAL1	MMP25	IL32	PKD1	MAPK8IP2	MED24	RHOBTB2	HEATR5B	SEC62	RPS20	CSDE1	UBE3C	REV3L	IYD	FAM76A	TRAF3IP3	POMT2	VTA1	BAZ1B	RANBP9	ETV7	SPRTN	METTL13	DYRK4	ZNF207	UQCRC1	STARD3NL	CD9	IFFO1	PHF7	SEMA3G	NISCH	STAB1	FUZ	IDS	ZNF200	CD4	LRRC23	BTK	HFE	SCMH1	FYN	HIVEP2	ELOA	CLCN6	MRC2	NME1-NME2	TSPAN9	BTBD7	APBA3	MKS1	ABHD5	ANOS1	AKAP8L	MBTD1	UTP18	RNF216	TTC19	PTBP1	LARS2	PIK3C2A	PLAUR	ANLN	WIZ	RABGAP1	DCN	QPCTL	PPP5C	CEP68	MAP4K3	TYROBP	TMEM159	BRCA1	ERCC1	CD22	SEMA3B	MBTPS2	PRICKLE3	EXTL3	ELOVL5	ALOX5	KDM5D	CALCOCO1	UBR7	MAP4K5	EHD3	PSMC4	MAN2B2	SLC25A39	MVP	NUB1	PGM3	RWDD2A	CLK1	POLR3B	ANGEL1	RNF14	DNASE1L1	DDX11	HEBP1	GPRC5A	MAMLD1	TACC3	UFL1	POLA2	ZC3H3	CAPN1	ACPP	MDH1	SLC30A9	MTMR11	COX15	CCDC88C	YAF2	ZMYND11	WAS	DPEP1	BID	MATR3	XYLT2	NUDCD3	ISL1	CHDH	IL20RA	GLT8D1	ATP2C1	IGF1	RALBP1	RUFY3	SLC11A1	WWTR1	AGPS	CXorf56	ZNF582	VSIG2	PHLDB1	CYP24A1	SNAI2	CD74	HGF	ZRANB1	NCDN	ADGRA2	ZFP64	MNAT1	SAMD4A	RUNX3	MRE11	PLEKHB1	SERPINB1	SPAST	NRXN3	OSBPL5	AQR	CPS1	FHL1	RTFDC1	NLRP2	SLC45A4	RNF10	ZNF839	ZDHHC6	GRAMD1B	RNH1	NDUFS1	RB1CC1	ERP44	ALAS1	BIRC3	AKAP11	GLRX2	SNAPC1	DERA	STRAP	DEF6	PLEKHO1	GCLM	UBR2	EHD2	CCDC28A	RRAGD	HSF2	PHF20	HSD17B6	NR1H3	TYMP	NCAPH2	TOMM34	SEC63	KPNA6	VIM	RTEL1-TNFRSF6B	FAS	RNASET2	CD44	AGPAT4	BTN3A1	MIPEP	PRKCH	IFNGR1	B4GALT7	SH2D2A	VRK2	TNFRSF1B	VEZT	POU2F2	BRD9	SNX1	TBPL1	BCLAF1	SLC39A9	TFB1M	RABEP1	HMGB3	NUP160	BAK1	IKZF2	GRN	FAM13B	ARHGAP31	CENPQ	SARS	RANBP3	ARID4A	PNPLA6	IFT88	ALG1	ZCCHC8	ABCF2	CHPF2	FUT8	UBA6	GAB2	ATP6V0A1	PIAS1	SLC4A7	APBA2	MAP2K3	TMSB10	ASTE1	RNF19A	PEX3	GABARAPL2	SH3YL1	VCL	DEPDC1B	DAPK2	NSMAF	ADSS	STAP1	TIMP2	RFC1	TBC1D23	CUL3	MYOM2	ZZZ3	USP2	TUBG2	RPL26L1	FLT4	NSUN2	FBXO42	MFAP3	MRI1	METTL1	AGA	PI4K2B	BOD1L1	MAT2B	TLL1	EDC4	TRIO	VCAN	CLEC16A	MSR1	CDH1	SKIV2L2	ZFYVE16	RIPOR1	RAI14	PHLPP2	SPDL1	STAU2	PQLC2	CTNS	RTN4R	PHF23	INPP4A	RAB27B	PSMA4	MYO16	LSG1	PARP3	TNC	THAP3	RIPOR3	TDP1	AIFM2	SPATA7	MED17	RETSAT	CAPG	AP2S1	ADAM28	DCUN1D1	JADE2	LCP2	TRIT1	ADRB1	CUL7	CTNNA1	PHKA2	CNTLN	HSPA5	DSG2	GEMIN8	OFD1	PREX2	WDR37	YTHDC2	ATP6V1H	POLR2B	FAM214A	ARAP2	TPR	CP	KIAA0556	DTNBP1	C12orf4	WWC3	ARHGAP6	MAP4	GOPC	ROS1	USP28	HDAC9	TSPAN17	NOP16	CC2D2A	RRM2B	ZNF800	SNX29	MRPS10	RSF1	VPS13D	CELF2	FAM120A	R3HDM1	KITLG	ERCC8	ADAMTS6	H6PD	VAMP3	EPN3	LTBP1	RCN1	ELN	RFC2	ARID1B	CLPTM1L	NEDD4L	PPP1R3F	HEXB	PTCD2	JKAMP	DKK3	ARHGEF5	NFE2L3	MCUR1	LIMA1	LETMD1	SLC4A8	LAMC3	PTGER3	MAPK9	COL23A1	BCAR1	FAM160A2	HERPUD1	HOMER3	RAD51	PIK3CB	CYBA	THOC3	HEBP2	MPHOSPH9	PLEKHA5	PRSS8	SIKE1	RRP12	FNIP2	MSMO1	TTC17	FOXN3	AKR7A2	MRTO4	NNAT	USE1	MCF2L2	LAMA3	AP5M1	ANAPC4	KCNQ1	TRAPPC3	THRAP3	PHPT1	LY75	ARID4B	OPN3	SDCCAG8	KIF1B	FOXC1	TBC1D22A	SYNE2	PLEKHH1	ATP9A	FAM168A	RELT	GALC	NOP58	SZRD1	CUL1	FAM114A2	CYFIP2	TAB2	GINM1	EIF2AK2	USP36	KMT2C	CCDC85A	PUM2	MRPL43	ITIH4	HPF1	ZFR	ZNF280C	TRAF1	RC3H2	IL17RB	TRAF3IP2	DCBLD2	SOAT1	PKP2	GDI2	PRDM1	ATG5	TMCC3	PITHD1	MTA3	USP13	ATP11B	LAMC2	CDK14	SEC61A1	PPP1R12A	CROCC	POLR3E	ATP2B4	ZC3H11A	RIOK2	YIPF1	NDC1	FLYWCH1	UNKL	TBXAS1	PARP12	ALDH18A1	TARBP1	GATB	MXD1	CDK17	DNAJC25	SLC2A3	PSD	CTDP1	YBX3	STYK1	WNK1	CCAR1	OGFR	GNA15	PIGV	PTPRU	SNRNP40	QSER1	MPC1	BCAT1	HDAC7	LZTS1	PRDM6	SPAG4	NCKAP1	MRPS35	GUCY1B3	SFSWAP	TNK2	MON2	GPBP1	CS	MRPS24	ELMO2	WAPL	VMP1	APPBP2	BICRA	SPHK2	RPL18	CA11	ISOC2	U2AF2	EPN1	MED29	ZNF275	MTMR1	GPC1	ADCK1	HAGH	RNF4	CASP8	LIMCH1	INTS13	TM7SF3	DLX3	SPA17	TSPAN32	ST3GAL6	ATP2C2	CDON	TAF2	HIPK2	BORCS8-MEF2B	RFXANK	TMEM161A	LPAR2	CTSA	SUGP2	SLC12A2	SNX24	EYA2	CNN2	ABCA7	DDX20	BTBD1	FAR2	BCAS1	CHI3L2	SBNO2	PMS1	HMG20B	CALCRL	TAF11	ANKS1A	AP3D1	ZNF76	SLC9A3R2	NTHL1	UHRF1BP1	GNAI3	IPO5	OAT	WDR3	PKN2	WDR18	TRAM2	NTN1	ERBB3	ANKRD44	KARS	ADAT1	PDIA5	TBC1D22B	NDUFB4	SPEN	MYLK	ZC3H15	MAP2K4	TMEM206	SNAP91	SLK	CYB5R4	COL17A1	SEC61A2	PRKCQ	TLE2	ASB1	FAM107B	ME1	TBC1D1	CDK13	MTHFD2	FOXJ2	YBX1	PDE4A	PPP2R5A	ELAVL1	TIE1	DIP2B	SMARCD1	KDM4A	NFYC	ZMYND12	ASPM	CD84	ELOVL1	SPI1	ZBTB11	ATXN3	GOLGA5	FGFR2	LRRC40	ISOC1	EML1	TRMT11	THUMPD1	MSANTD3	KIF26A	ATG2B	ARFGEF1	ZFAT	MTFR1	STAG3	FECH	MYO9A	DDX3Y	PFKP	IDI1	SP100	KLF6	PLPP1	NEO1	TRAM1	PHKA1	TNFRSF1A	CACNB1	EVI5	STOML1	PKM	DHX29	DNTTIP2	METTL22	TP53BP1	RRP15	RHOA	DHX8	PRKCZ	IARS2	SYT1	NAV3	IDH3G	ROGDI	ROCK1	CBFB	PDK3	HYAL2	HDAC4	RASSF1	FGFR3	IFI35	HEATR6	COASY	PLEKHH3	MEF2A	OTUD5	TFE3	TBC1D25	ACSL4	INPP5A	GPKOW	GRIPAP1	FTSJ1	REEP1	ATP11A	POLR1A	LAPTM4A	TTC7A	IP6K2	STON1-GTF2A1L	SRBD1	KIF2A	RASGRP2	PSME4	IFT80	SIRT2	ERLEC1	PPP2R5B	PYGM	PITX1	MAST4	ADGRF5	SDK2	NUP133	NUCKS1	VPS35	DNAJA2	BCL3	KCNAB2	ABCC9	GAL	CLEC2D	FUNDC1	MAOB	RORA	TGFBR3	KIAA1107	HES2	ATP1B3	NEDD4	PIGB	GNB5	RAB27A	HDHD5	UFD1	LRP6	PHRF1	IKBKAP	NUCB2	PFN2	PTPN3	DAPP1	FGF10	SLC44A1	TMEM260	SMG6	EXOC5	CLTCL1	FSTL3	DGCR2	RNF126	MNT	ZXDC	JMJD6	ST6GALNAC1	WIPI1	GBA2	NDST1	AP3M2	ST6GALNAC2	PABPC1	CFAP20	CSNK2A2	PTPN21	EIF2B3	TCOF1	CDC42	OSBPL3	RAD18	ATP2B1	NCK2	MAP4K4	MGAT4A	RPL31	WDR1	SNX13	ARHGAP10	RPS6KA2	ING3	VASH1	LMCD1	BUD23	SEL1L	TRIP13	ATP6AP1	TCF3	TRIB2	DAZAP1	HLTF	FAM50A	FAM3A	CPSF1	CYBRD1	PDCD2	RDH11	PRKACA	ADGRL1	ACTN1	ZFYVE26	EPN2	PTPN18	LIMS2	LNX1	ALDH3A2	TFRC	SREBF1	AFF4	UBE2D1	MPP5	RHOBTB1	SMC1A	HSD17B10	MARK2	HMMR	CHFR	P4HA2	FCGR2B	NFATC3	TRNT1	ACADVL	STK10	FBXW11	ACAP1	CRMP1	EVC	DERL2	SIDT1	NDE1	MRVI1	PVR	XRCC1	SCARB1	MCM2	MOV10L1	PANX2	SELENOO	ALPK1	LLGL2	PDE8A	CLCN4	NLE1	SMARCE1	KDM5A	PPP2R3A	FERMT2	DHRS9	PTGS2	IGF2BP2	MAP3K13	ST6GAL1	TBX21	FRY	PICALM	NSF	GLI2	CLASP1	MRPS34	NOTCH3	CLNS1A	PPP2R2C	TEAD2	EED	TSG101	NCBP3	ATP2A3	CA12	MGLL	NTN4	BCS1L	NUAK1	DPP8	SLC24A1	ZNF532	SCARF1	LMAN1	HACD3	IPCEF1	ZZEF1	ENO1	MYDGF	ANO8	TUBE1	ARHGEF10L	TXK	TIPIN	SRI	EIF4G3	SEMA3A	GTSE1	SEMA3C	TTC38	ACAT1	GRAMD4	CELSR1	ZNF638	SLC25A40	TIMM21	RASAL2	VPS9D1	ZNF37A	MARK3	SLC25A3	FNDC3B	FOSL2	FRYL	TMEM131	FSCN1	ACTB	MOCOS	PLD1	DLG1	RAB7A	BCAP29	SEC31B	SART3	ARHGAP15	TUBA3D	PAX2	EXOSC7	KIFAP3	MKRN2	MCM6	REXO2	RBM7	RBMS2	BAZ2A	PTPN23	MLH1	UNG	FMO4	KLHL20	RGS11	SLC46A1	PLXNA2	SPAG5	ANKRD13A	TPD52	ACACB	TRAF4	GPATCH1	ICAM3	NT5C2	MCAM	GPC4	MBNL3	CAMSAP3	RAP1GAP	XAB2	ARHGEF1	STXBP2	MAP2K7	DGKD	TOP2B	TM9SF3	NFKB2	PPP1R12B	DNAJC10	GTF3C1	IL4R	USP33	PAK3	CAPN6	SNRPA	DYNC1I2	APBB1IP	LRCH4	FAM76B	SIRT6	POLD3	CAPZB	GPR137B	NAALAD2	JADE1	SLC25A43	UBE2A	FGFR1	FBLN1	ITGA8	PIAS2	AMPH	ARAF	MCCC1	LAMP3	FAP	NEBL	ACER3	UBE2K	PIK3C3	N4BP2	TIGAR	TULP3	SYNJ2	PPP2R5C	RBFOX1	GNB1	HOXA9	EDN1	MLLT10	ZCWPW1	ITM2A	NRDC	VDAC3	PCM1	TNRC6C	CBFA2T2	ITCH	TP53INP2	SDF4	TOLLIP	UBE2D4	RUNX1T1	THOC1	FKBP7	OSBPL6	SLC1A3	XRCC5	LXN	SP140	MKNK1	TNS1	REXO1	SAR1A	CDC14A	RAPGEF3	CEACAM1	SENP1	CIC	FDFT1	PAFAH1B3	OPHN1	KIF22	CARMIL1	PGM1	DDX1	DNM2	EPB41L2	MOXD1	STX7	KEAP1	PTPRH	SLC35C2	CRYBG3	RFX3	RIF1	RAB21	SMARCA2	SESN1	MID2	COL5A3	SRCAP	PUM3	CNOT4	PSEN1	CPOX	CLDND1	MOK	HSP90AA1	DLGAP4	NDC80	AP4E1	RSBN1	MAGI3	CXCL2	AFP	COL4A4	TCF7	OSTM1	PCNP	EXD2	ARG2	MEF2C	PTPRC	UBA5	STK17B	CDC14B	ZNF510	ZNF506	JMJD4	DUSP12	AACS	KIAA0141	CADPS2	PCDHB4	PCDHA6	PCDHGA2	HSPB11	PHLPP1	ATP8B1	SMARCD3	WDR70	FYB	BZW1	PGR	C1QTNF3	ME2	C5orf22	CCNT2	FAM135A	EPB41L3	COBLL1	DLG3	KCNK2	SERTAD4	TRAF5	MRPL22	GEMIN5	NFE2L1	GSK3B	ITGB5	ERC1	XPO1	RNF13	PALB2	DOPEY1	LYRM2	BCKDHB	KAT6A	ZCCHC6	ULK2	TNPO1	PLOD1	ITGAE	DIS3	PIBF1	TDRD3	NUFIP1	PDS5B	OXCT1	RRAGB	EPYC	CYLD	SLC27A5	ZNF324	ZNF671	ZNF446	ZNF264	RPS5	FAT1	YTHDC1	CHMP2B	SMAP2	PPIE	ZMPSTE24	STARD7	NOA1	REST	HAL	SSH1	GSTP1	APLP2	FAM234B	EIF3I	NKAIN1	TXLNA	NCOA1	AGBL5	KIF3C	RAB10	HADHA	MAPRE3	CAD	CD59	CD82	BCORL1	ATRX	AK6	MYNN	MECOM	SCAMP1	PREP	HACE1	SEH1L	WDR47	WDFY1	SLC25A24	MAP3K4	PILRA	ABCB1	ZNF213	CPNE3	RRN3	CTTN	WNT11	MTIF2	DDHD2	TTC39A	EPS15	ORC1	CHERP	ATG16L1	USP40	POMGNT1	RAD54L	MAST2	DNAJA1	B4GALT1	CHMP5	NFX1	DIMT1	IPO11	FOLH1	EIF2AK1	EPDR1	SNX10	SEPHS1	MRPL28	ITPKC	FAT2	RBM22	TMED2	ERO1B	ZFAND6	HSD17B2	TXLNG	LAT2	HUWE1	ZW10	ALG9	NOX4	MTMR2	PPP1R15A	HSD17B14	TRIP6	ACHE	FTL	SRRT	BAX	NLK	PIGS	ADAMTS2	ATXN7L3	PGS1	PSMC5	MMP2	LPCAT2	GNAO1	OGFOD1	SH3BP2	NOP14	ADD1	L2HGDH	TXNDC16	C14orf166	NID2	GMCL1	SF3B2	KLHL42	GNAS	DNM1L	PTHLH	ERGIC2	TFAP2C	AURKA	PIR	AAMDC	METTL2A	SULT2B1	ALG6	CNOT3	PTPN4	DDX18	KHSRP	GNA11	ASAP3	EDEM2	REM1	TPX2	FER1L4	PDRG1	EPB41L1	DOCK9	ANKRD10	TGDS	C3orf18	COQ9	KIF9	ARHGAP28	CRLS1	PPP1R13B	ATRN	SMOX	SIGLEC1	FKBP1A	NSFL1C	C20orf194	ZNF343	EBF4	CPXM1	MAVS	LZTS3	XRN2	KIZ	TESC	SNX5	SIRPG	MAPKAPK5	ESF1	RBBP9	ANAPC5	SLC23A2	SLC8B1	TMEM230	DZANK1	KDM2B	OAS1	GCN1	RPLP0	PXN	KIF16B	TRMT6	CHGB	PEBP1	BRAP	ERP29	FUS	IGBP1	FXYD5	GRAMD1A	FXYD3	HEPH	CDIP1	GANAB	GMIP	RBM41	BIRC5	LAG3	MLF2	OTUB2	DDX24	ZBTB25	NECAP1	ARHGAP4	ANKRD24	DHX32	RCOR1	GPATCH2L	LTBP4	BLVRB	SLC9A1	SPTLC1	PAPOLA	CCNK	PCBP4	RGS1	YPEL3	MRPS33	NDUFB2	NUDC	MAEA	ICAM1	STRN4	IRAK3	LYZ	PDCD7	SPG21	DNAJB11	P3H2	THPO	CHRD	FLT3LG	RAB11FIP3	GNPTG	ZNF268	GOLGA3	PABPC4	CD209	CERS4	MCOLN1	USP48	EFNB1	PDPR	AARS	GLG1	KIF4A	TNRC6A	PLEKHG2	NAT14	PITPNM2	EXOC1	RBM27	OSBPL8	DTX2	PUS7	LAMB1	SLC26A4	DLD	WDR7	TXNL1	CMTM6	ITGA6	RAPGEF4	MAP3K20	FH	SEL1L3	CDV3	ALKBH5	NLRP1	PITPNM3	SPAG7	ZFHX4	CPA1	ZC3HC1	ESR1	ANGPT2	TMEM101	CD200	CCDC80	PSME1	PPP2R3C	HAUS4	JPH4	SLC7A8	OSGEP	SLC22A17	RNF31	SCFD1	G2E3	HECTD1	HNRNPC	SUPT16H	TOX4	GEMIN2	TGM1	TINF2	SEMA6A	TRPM7	TYRO3	WDR76	SNAP23	PHGDH	COL9A3	EZR	MYL6	AGO1	CLSPN	RFFL	UNC13D	MFSD11	DPYSL2	TGFB2	GPATCH2	NUP50	CDC45	COMT	ADA2	AC016026.1	ECHDC1	LRRFIP2	SEC22C	HDAC6	GABRP	UPRT	CDC23	AAAS	CBX5	SUCO	MSH2	MAP3K1	DHPS	HOOK2	ARCN1	EPB41L4B	TMEM38B	PSMD5	PTGS1	NUP188	CRAT	NANS	TBC1D2	WHRN	CWF19L1	SEMA4G	BTAF1	IKZF5	BLNK	TLL2	CYP26A1	SORBS1	BAMBI	WAC	CREM	NUBP2	SMIM24	HIVEP1	TREM2	CRISP3	FKBP5	SRPK1	MRPS18A	TMEM14A	EFHC1	HSP90AB1	CDC5L	ITPR3	DSP	SIRT1	HNRNPH3	IFT74	JAK2	IL12RB1	ABL1	ACOT7	SH3GLB1	CDC7	PCSK5	SCD	TMED1	ABLIM1	ERMP1	RAB18	NRP1	PRTFDC1	PALMD	TSPAN15	H2AFY2	MAST3	MZF1	MYO9B	KCNK6	PSMD8	FBXL19	HSD3B7	SETD1A	BCL7C	CIRBP	ATP5D	HNRNPM	MARCH2	NDUFB7	TIMM13	CDC34	MTAP	MISP	CEP170B	POLR2E	IZUMO4	RASSF7	GADD45B	PALM	MKNK2	ARVCF	TRMT2A	RANBP1	ZDHHC8	KLHL22	MED15	SNAP29	CRKL	LZTR1	MMP11	SMARCB1	DERL3	BCL2L13	DDTL	DDT	GSTT2	OSM	CABIN1	TBC1D10A	SUSD2	SF3A1	GGT5	RNF215	SEC14L2	SPECC1L	PPIL2	YPEL1	SNRPD3	PES1	MAPK1	PPM1F	SLC35E4	TOP3B	CYTH4	DGCR14	CRYBB2P1	MFNG	LRP5L	SLC25A1	GRK3	LGALS2	GGA1	HIRA	SH3BP1	LGALS1	HPS4	PIK3IP1	Z83844.1	SRRD	PATZ1	TRIOBP	TFIP11	CRYBB1	ANKRD54	EIF3L	SNU13	MICALL1	POLR2F	CCDC134	PICK1	TTC28	CENPM	SEPT3	KDELR3	DDX17	TCF20	HSCB	CBY1	TOMM22	XBP1	RTCB	JOSD1	FBXO7	GTPBP1	POLDIP3	TIMP3	PPP6R2	SBF1	SUN2	CYB5R3	DNAL4	C22orf31	LMF2	RHBDD3	PACSIN2	TTLL1	AP1B1	HMGXB4	TOM1	CHKB	HMOX1	THOC5	MCM5	ARSA	TSPO	RASD2	TTLL12	CBX7	PDGFB	RPL3	ZMAT5	RBFOX2	SYNGR1	TAB1	ASCC2	MTMR3	MIEF1	APOL4	APOL1	MYH9	SAMM50	TXN2	FOXRED2	EIF3D	TNRC6B	SGSM3	IFT27	KIAA0930	NCF4	CSF2RB	SLC25A17	FAM118A	KCTD17	ST13	IL2RB	RBX1	EP300	L3MBTL2	RANGAP1	ZC3H7B	ACO2	POLR3H	TRMU	PMM1	DESI1	CERK	BRD1	ZBED4	MLC1	HDAC10	ABHD4	KHNYN	FKBP3	SDR39U1	GZMB	RBM23	PRMT5	AP4S1	POLE2	VCPKMT	SOS2	NIN	PYGL	TRIM9	PSMC6	GNPNAT1	DDHD1	CNIH1	CGRRF1	ATP6V1D	C14orf105	PLEK2	PIGH	PSMA3	VTI1B	TIMM9	GSTZ1	TMED8	SAMD15	AHSA1	DAAM1	ISM2	SPTLC2	RIN3	LGMN	ALKBH1	SNW1	CHGA	ITPK1	DHRS7	PPM1A	SIX4	ERH	HIF1A	SUSD6	SRSF5	EIF5	DICER1	ZFYVE21	MTHFD1	ZC3H14	TELO2	PCNX1	BDKRB1	GSKIP	VRK1	PAPLN	RPS6KA5	PPP4R3A	C14orf93	PSMB5	YY1	ACIN1	TRIP11	APEX1	PABPN1	EFS	ARHGAP5	CINP	SRP54	CHD8	PCK2	KIAA0391	DCAF11	PSMA6	NFKBIA	EMC9	BRMS1L	REC8	TM9SF1	SEC23A	GMPR2	PNN	RABGGTA	NFATC4	PLTP	PCIF1	GSS	MMP9	TRPC4AP	PYGB	ABHD12	PROCR	GINS1	NINL	CD40	UQCC1	ZMYND8	IFT52	NDRG3	SLA2	C20orf24	NFATC2	PABPC1L	STK4	ADNP	PFDN4	DOK5	CSTF1	RAE1	TPD52L2	DNAJC5	NELFCD	CTSZ	PRPF6	PRELID3B	MTG2	PSMA7	SLCO4A1	MRGBP	TCFL5	DIDO1	GID8	SLC17A9	ARFGAP1	EEF1A2	GMEB2	C20orf27	CDC25B	RNF24	ARFRP1	TRIB3	RASSF2	CSNK2A1	SLC52A3	CDS2	HM13	SEC23B	FERMT1	CCM2L	PLCB4	MYL9	HCK	TM9SF4	CRNKL1	POFUT1	SAMHD1	KIF3B	NOP56	IDH3B	MAPRE1	JAG1	CDK5RAP1	SNTA1	TTI1	RPRD1B	PXMP4	CHMP4B	CST3	CST4	ACTR5	WFDC2	AHCY	PPP1R16B	DHX35	MAP1LC3A	SYNDIG1	PIGU	TNNC2	ACOT8	APMAP	ZNF516	ADNP2	RBFA	USP14	VAPA	METTL4	LPIN2	SMCHD1	MYL12A	CEP76	CEP192	RNMT	SMAD7	LIPG	LAMA1	RNF125	ANKRD12	POLI	MIB1	RBBP8	RIOK3	CSTF2	MXRA5	VSIG1	PSMD10	ATG4A	STS	TBL1X	GPR143	PGRMC1	MID1	NKAP	ALG13	PRPS2	MOSPD1	AMMECR1	CHRDL1	WDR13	SUV39H1	SRPX	XIAP	STAG2	ATP11C	CCDC22	SYP	PLP2	BMX	PLS3	NAA10	RENBP	ELF4	SMARCA1	ASB9	RBBP7	KCND1	SLC25A14	FMR1	PIM2	SLC35A2	EMD	TAZ	PGK1	MAGT1	SMS	PHEX	UBL4A	CD99L2	EEA1	RP2	CDK16	USP11	HTATSF1	VGLL1	TIMP1	KLHL4	GABRE	PIN4	PORCN	MAGED2	RBM3	KLF8	SRPX2	SYTL4	DRP2	PBDC1	GLA	ARMCX3	BEX4	RUBCNL	NALCN	NDFIP2	TNFSF13B	FNDC3A	CDADC1	CAB39L	KLF5	STK24	ACP5	DNAJC3	UGGT2	ARHGEF7	PARP4	SUPT20H	MRPS31	SLC25A15	KPNA3	FLT1	RGCC	VWA8	KATNAL1	INTS6	DHRS12	MEDAG	TSC22D1	CLN5	MGRN1	ZNF629	TRADD	CORO1A	MAPK3	GDPD3	ELMO3	PHKB	LYRM1	NUTF2	NUP93	CENPT	NFAT5	LONP2	N4BP1	CBLN1	ARL2BP	PLLP	ZNF423	DHODH	CTCF	POLR2C	ZNF821	MMP15	USB1	CYB5B	CCDC113	NME3	NDRG4	PSMD7	SETD6	SLC38A7	TANGO6	COG4	SMPD3	SLC7A6OS	SLC7A6	PLA2G15	ESRP2	FA2H	MON1B	CMC2	HCFC1R1	NPRL3	MLYCD	MPG	HSDL1	TAF1C	NAGPA	COTL1	CRISPLD2	TSC2	ZNF500	NME4	ABCC1	LMF1	FOXF1	NARFL	MTHFSD	CLCN7	HAGHL	FAM173A	SLC7A5	METRN	FBXO31	STUB1	NUBP1	UBE2I	CRYM	EEF2K	CAPN15	PIEZO1	GSPT1	ZNF174	CLUAP1	UBFD1	EARS2	ELOB	GGA2	CPPED1	USP31	HMOX2	DNAJA3	CORO7-PAM16	BFAR	SALL1	TOX3	RBL2	QPRT	XYLT1	PYCARD	RPGRIP1L	MAZ	STX4	CDIPT	BCKDK	KAT8	SYT17	TMC5	CCP110	C16orf62	SLC6A2	RNF40	KNOP1	AAGAB	IQCH	LACTB	CORO2B	CSK	HERC1	TRIP4	RASL12	IGDCC4	RAB11A	CTSH	TTC23	CD276	FAH	CEMIP	HOMER2	EHD4	TMEM87A	ZNF106	ATP8B4	GABPB1	TJP1	DMXL2	EIF3J	SPG11	RHOV	VPS18	SLC30A4	BLOC1S6	MYEF2	SGK3	PDGFRL	CSPP1	ZDHHC2	BRF2	TRIM35	ZFAND1	CA2	FZD3	RIPK2	NBN	CPQ	DECR1	IMPAD1	SFRP1	LAPTM4B	UBE2W	POP1	NIPAL2	IKBKB	PLAT	STK3	GDAP1	RAB2A	EIF3E	EMC2	ESRP1	NDRG1	ZC2HC1A	STMN2	ARMC1	TRPS1	SPAG1	CHRAC1	NCALD	SNX16	UBR5	GSDMD	TSTA3	PYCR3	EEF1D	ANXA13	SQLE	SH2D4A	INTS10	ERI1	SLC39A14	MTMR9	LEPROTL1	DCTN6	R3HCC1	GSR	TNFRSF10A	UBXN8	PPP2CB	ERICH1	TUSC3	ARHGEF10	KLHDC4	MCM4	FGL1	ASAH1	BNIP3L	MAN2B1	NUCB1	GYS1	ECH1	HNRNPL	NFKBIB	SARS2	SNRNP70	CLPTM1	RELB	CLASRP	LIN7B	PPP1R37	FCGRT	PIH1D1	ARHGEF18	PPP1R13L	DOT1L	PLEKHJ1	RNASEH2A	KLC3	CD37	SF3A2	OAZ1	STX10	DMPK	TBC1D17	IL4I1	TLE6	CCDC130	PTOV1	AES	NOVA2	SGTA	MED25	SNAPC2	C19orf53	TIMM44	CCDC61	IL27RA	ASF1B	TNNT1	VRK3	FAM32A	PPP6R1	MED26	OLFM2	RASAL3	AKAP8	ZNF419	SYDE1	POP4	CCNE1	URI1	PDCD5	ANKRD27	RPS16	TIMM50	LGALS13	FBL	DYRK1B	GPI	AKT2	PLD3	PIAS4	NUMBL	EBI3	TBCB	FSD1	POLR2I	CLIP3	SLC1A5	PRKD2	TJP3	APLP1	CACTIN	CCDC9	HNRNPUL1	FZR1	BBC3	TGFB1	DENND3	ATP5SL	PLIN3	MYH14	MRPL4	RPS19	NKG7	BABAM1	TYK2	SULT2A1	CDC37	NAPA	RABAC1	MEIS3	PTPRS	CNFN	MEGF8	KDELR1	CYTH2	GRWD1	GRIN2D	CLEC11A	CARD8	PLA2G4C	RAB3D	DBP	TMEM205	CAPS	PLPPR2	RASIP1	BCAT2	MIER2	PLEKHA4	PPP2R1A	TNPO2	WDR83OS	GCDH	LILRB5	DNASE2	LENG1	PRPF31	TFPT	JAK3	RPL18A	ARRDC2	PIK3R2	RAB3A	ISYNA1	ELL	CRTC1	COMP	COPE	DDX49	ARMC6	TMEM147	HAMP	USF2	LSR	KXD1	FKBP8	SUGP1	HPN	ZNF14	SCN1B	PBX4	ERF	GSK3A	ATP13A1	ZNF574	SIPA1L3	ZNF85	ETHE1	CADM4	AVL9	RUNDC3B	GTPBP10	RASA4	CDK6	PMPCB	DNAJC2	TFPI2	BET1	NAMPT	TWISTNB	PIK3CG	PON2	ITGB8	HBP1	DUS4L	SP4	WDR91	DLX5	MTPN	PTN	MPP6	DFNA5	ZC3HAV1	TTC26	OGDH	ADAP1	TFEC	H2AFV	CAV2	CAV1	MET	RNF32	LMBR1	DNAJB6	HOXA2	LFNG	HOXA5	BRAT1	IQCE	VIPR2	TSPAN12	SSBP1	CPED1	HIBADH	TAX1BP1	CPVL	CHN2	GRB10	COBL	FKBP14	NOD1	GARS	EPHB6	MINDY4	NSUN5P2	CASP2	HSPB1	BUD31	PTCD1	CYP3A5	ZKSCAN1	EIF3B	SNX8	NUDT1	TAF6	WASL	FSCN3	MOSPD3	PCOLCE	RBM28	USP42	IMPDH1	AGFG2	LSM5	SERPINE1	AP1S1	C1GALT1	PLOD3	RPA3	ZNHIT1	CLDN15	GLCCI1	PHF14	NRF1	TMEM106B	EZH2	CEP41	ZNF862	SFRP4	MEST	TSPAN13	RARRES2	AGR2	AHR	CHCHD3	GIMAP2	TMEM176B	GLI3	PSMA2	MRPL32	COA1	BLVRA	URGCP	TMEM248	STAG3L4	PRKAG2	AEBP1	POLD2	BCL7B	YKT6	TBL2	CLIP2	EIF4H	LIMK1	SLC1A1	LHX2	FKTN	SPIN1	NMRK1	TMEM245	PRUNE2	MEGF9	TRIM14	CORO2A	TGFBR1	SEC61B	C5	OGN	ASPN	ECM2	TLE4	LHX6	PTGR1	SUSD1	AMBP	AKNA	ENG	AK1	CDC37L1	PLGRKT	TBC1D13	RIC1	KDM4C	DOCK8	KANK1	NCS1	TESK1	FUBP3	CREB3	RGP1	MPDZ	DDX58	EDF1	PIP5K1B	GLIS3	BAG1	RAPGEF1	NPDC1	SETX	SH3GL2	PTGDS	ABCA2	SHB	UBE2R2	ABHD17B	EXOSC3	ZFAND5	DVL1	PDLIM1	CCNJ	GATA3	ATRNL1	HPS1	PHYH	RASSF4	DNMBP	RAB11FIP2	CXCL12	ERLIN1	EIF3A	TRDMT1	DDX50	MAPK8	SEC23IP	ATE1	NSMCE4A	PLEKHA1	PALD1	UNC5B	VSIR	SPOCK2	MICU1	PPP3CB	CCSER2	BMPR1A	MINPP1	ACTA2	LIPA	TWNK	LZTS2	SFXN3	FBXW4	NPM3	TNKS2	GBF1	ARHGAP21	CPEB3	FBXL15	CUEDC2	SUFU	ANKRD26	ACBD5	LHPP	LARP4B	GTPBP4	EDRF1	BCCIP	MTPAP	NEURL1	SH3PXD2A	PITRM1	STN1	MAP3K8	DKK1	GLRX3	SORCS1	FAM208B	XPNPEP1	SMC3	SHOC2	TFAM	CCDC6	CUL2	CCNY	RPL28	ZMIZ1	DNAJC12	PPIF	PBLD	TSPAN14	TBC1D12	CYP2C18	KRT23	NUFIP2	GIT1	RPL19	FBXL20	RUNDC3A	UBTF	PSMD3	CASC3	WNT3	ASPA	MTMR4	TRIM37	DHX40	TUBD1	KPNB1	GOSR2	PNPO	RPS6KB1	CDK5RAP3	CBX1	RECQL5	PIGL	INTS2	CAMTA2	MED13	HOXB6	PFN1	RNF167	SLC25A11	RASD1	CHRNE	RAI1	NUP88	C1QBP	SLC6A4	BLMH	CPD	GOSR1	CCDC47	MED31	DRG2	FTSJ3	AKAP10	SMARCD2	ICAM2	SYNGR2	B9D1	UTP6	DDX5	C17orf75	CYTH1	PSMD11	LGALS3BP	CCL2	CCL8	PEX12	DHX58	KAT2A	RAB5C	NAGLU	HSD17B1	MLX	CNTNAP1	ABI3	EZH1	DLX4	PPP1R9B	COL1A1	MRPL27	VAT1	LRRC59	ALOX12	HDAC5	ABCC3	LUC7L3	SMURF2	DUSP3	EFTUD2	HLF	SLC16A6	PRKAR1A	FAM20A	YWHAE	MMD	RANGRF	DPH1	MAP2K6	DHRS7B	WSB1	SLC9A3R1	MYH3	NAT9	TMEM104	TNFAIP1	IFT20	TMEM97	CDR2L	PMP22	UNC119	ALDOC	SUPT6H	RAB34	PHF12	TMEM33	SLAIN2	OCIAD1	CWH43	DCUN1D4	USP46	CHIC2	NMU	LAMTOR3	NFKB1	MANBA	UBE2D3	MAPK10	ELF2	NDUFC1	TBC1D9	ZNF330	INPP4B	GAB1	KLHL2	CPE	RPL34	WFS1	GRPEL1	GAR1	FRG1	CLCN3	GALNT7	DHX15	SOD3	SEPSECS	CPZ	TRIM2	SLC2A9	FBXW7	TBC1D19	CLNK	NSD2	SH3D19	STIM2	MFSD10	BST1	RAPGEF2	SNX25	UFSP2	KLF3	KLHL5	FAM149A	UGDH	PPARGC1A	CRYAB	HTATIP2	CTSC	CCDC34	ZBTB16	ELP4	ZPR1	MTCH2	FNBP4	SC5D	CRTAM	C11orf63	HSPA8	VWA5A	SIAE	SNX15	LPXN	DTX4	ATG2A	EHD1	OSBP	PUS3	DCPS	KMT5B	FOXRED1	PPP6R3	NRXN2	MS4A6A	MS4A4A	ST3GAL4	CPT1A	CCND1	CCDC86	PRPF19	TMEM109	TRIM3	CHORDC1	FOLR1	ANAPC15	PANX1	ARHGEF17	APOC3	CEP164	RNF141	CEP126	EIF4G2	IL10RA	GALNT18	BIRC2	UBE4A	DDX6	CBL	NECTIN1	HIPK3	FBXO3	PDHX	SLC1A2	COMMD9	SLC15A3	ACCS	MDK	MADD	PTPMT1	NAA40	CARS	SLC22A18	CD81	C11orf21	SOX6	C11orf58	PITPNM1	AIP	NUP98	NDUFS8	TCIRG1	CHKA	EXPH5	HPS5	GTF2H1	VWF	PSMD9	P3H3	PPFIBP1	PRPF40B	CD69	PRDM4	CLEC2B	COQ5	SELPLG	CORO1C	ASIC1	TSPAN11	KCTD10	SLC11A2	MLEC	MVK	CSRNP2	CAMKK2	BIN2	IL23A	ATP5B	PTGES3	BCL7A	RSRC2	LIN7A	ACSS3	TNS2	PPM1H	METAP2	LTA4H	ELK3	SLC6A12	WNT5B	TRPV4	ITFG2	FOXM1	PRR4	PARP11	GPN3	VPS29	MYL2	RAD51AP1	SH2B3	MANSC1	DUSP16	CREBL2	ACAD10	ALDH2	CDKN1B	NAA25	SCNN1A	LTBR	OGFOD2	CDK2AP1	OAS3	OAS2	MGP	RASAL1	ARHGDIB	GTF2H3	EIF2B1	DDX55	SLC38A1	C12orf49	RFC5	STX2	ADGRD1	COPZ1	TBC1D30	CAND1	IFNG	RAB5B	MDM1	NUP107	CNOT2	TIMELESS	CPSF6	KRR1	MRPL51	GAPDH	NOP2	CHD4	ACRBP	UHRF1BP1L	COPS7A	CHPT1	USP5	TPI1	GNPTAB	SPSB2	ENO2	ATN1	C12orf57	PTPN6	LPCAT3	NT5DC3	SUDS3	GOLT1B	LDHB	PRKAB1	CMAS	HCFC2	CLEC4A	C2CD5	RAB35	PHC1	COX6A1	RIC8B	SRSF9	FGFR1OP2	KLRB1	COL12A1	BTN3A3	TDP2	FRK	DSE	RWDD1	TMEM14C	PAK1IP1	GCNT2	SMIM8	NEDD9	CEP85L	ASF1A	MCM9	RNGTT	MAN1A1	SERINC1	HDDC2	TPD52L1	HINT3	NCOA7	RIPOR2	SASH1	UST	FBXO5	MTRF1L	PPARD	FANCE	MAPK14	KCTD20	STK38	SRSF3	SOD2	MRPL18	MCM3	RNF8	MDGA1	ICK	FBXO9	CD83	MDN1	SAYSD1	BACH2	RBM24	CAP2	TREML2	ZNF451	BAG2	RAB23	FHL5	FBXL4	CCNC	E2F3	PTP4A1	ASCC3	BVES	MED23	WASF1	ALDH5A1	CRYBG1	VNN1	VNN2	ACOT13	SMAP1	RPS12	C6orf62	B3GAT2	GMNN	SOBP	SNX3	HBS1L	TRIM38	PEX7	ZBTB24	FIG4	PERP	ARFGEF3	HECA	ADGRG6	PHACTR2	EPM2A	PHF1	CUTA	QKI	PDE10A	MDFI	TFEB	SMOC2	CCND3	BYSL	FAM120B	TBP	BICRAL	PPP2R5D	MRPL2	PTK7	SRF	DNPH1	DUSP22	EXOC2	COX7A2	TMEM30A	GMDS	SENP6	VEGFA	PRPF4B	TTK	SLC29A1	WISP3	BTN2A1	LAMA4	FAM46A	CLIC5	FBRSL1	ENPP5	LY86	PRSS16	ERBIN	PCDHB2	HARS2	NUDT12	CEP72	MAN2A1	SEMA5A	C7	PAPD7	GHR	HMGCS1	DAP	NME5	BRD8	KIF20A	NNT	MRPS30	HSPA9	MRPS27	PFDN1	HBEGF	LOX	GZMK	APBB3	TMCO6	SPARC	IK	HMGCR	COL4A3BP	FAF2	HAND1	PCDHB7	PDE8B	CLK4	PCDHB15	ITK	RNF130	THG1L	ARSB	CLINT1	THBS4	CNOT6	TTC1	MSH3	RASGRF2	CCNG1	POLR3G	DROSHA	LMNB1	ARRDC3	GOLPH3	SUB1	NPR3	FAM172A	TARS	LNPEP	PDE4D	RAD1	BRIX1	PRLR	SLC12A7	RAD50	ST8SIA4	GNPDA1	PCDH12	SKP1	NUP155	PPP2CA	NR3C1	C5orf15	PPWD1	LIFR	TRIM23	TRAPPC13	SEC24A	TXNDC15	TTC33	RARS	WWC1	H2AFY	TCERG1	DPYSL3	SMAD5	CSNK1A1	ERGIC1	PDGFRB	ATP6V0E1	BNIP1	STC2	CPEB4	DBN1	ZNF346	EHHADH	CNTN3	SMC4	SELENOK	ACTR8	TIMMDC1	CRBN	BCL6	HGD	CLDN16	ARL6	NPHP3	CD86	AMOTL2	NIT2	FAM162A	OGG1	KPNA1	PCCB	UBE3A	ARMC8	CEP70	RBP1	SLC25A36	RNF7	TFDP2	XRN1	KAT2B	BCHE	PDCD10	WNT5A	PFKFB4	COL7A1	PRKAR2A	HES1	USP4	ACAP2	ECT2	GNAI2	TFG	TUSC2	NPRL2	RPL24	CYB561D2	C3orf14	FXR1	CBLB	BBX	IFT57	GNB4	IQCG	GBE1	UMPS	NCBP2	SNX4	C3orf52	FRMD4B	SLC41A3	PLXNA1	ATP6V1A	ABTB1	PODXL2	UPK1B	KLHL18	SCAP	EFCC1	NEK11	MRPL3	PLSCR4	HEMK1	CISH	MAPKAPK3	WDR48	COMMD2	GORASP1	RRP9	ABCC5	AADAC	ABHD14B	EIF1B	ABHD14A-ACY1	KLHL24	SSR3	ZBTB47	TNNC1	NKTR	CLCN2	FOXP1	EIF4G1	SPCS1	NEK4	INO80D	EEF1B2	ADAM23	DGUOK	MOB1A	KANSL3	LMAN2L	RTKN	TTL	IL1A	CCL20	PIKFYVE	NCL	ACTR1B	SLC35F5	ZAP70	ACTR3	STEAP3	EPB41L5	TFCP2L1	SF3B6	TP53I3	DNAJC27	POMC	STAM2	GPD2	CYTIP	ACVR1	TANC1	MPV17	GTF3C2	EIF2B4	NRBP1	ITGB6	FNDC4	ITGA4	PSMD14	SNX17	ASB3	PPM1G	PCSK4	IFIH1	RPS15	GCA	INO80B	MOGS	TTC31	NDUFS7	PCGF1	CLIP4	SPTBN1	AUP1	RTN4	HTRA2	LOXL3	DOK1	GALNT3	CCDC88A	ACADL	EVA1A	MRPL19	LANCL1	WDR75	EFEMP1	FN1	STAT1	GLS	PAPOLG	UNC50	IGFBP2	ELMOD3	IGFBP5	USP34	EFHD1	CCT4	GGCX	EHBP1	TXNDC9	COQ10B	GNLY	SF3B1	ST3GAL5	MOB4	KDM3A	CHMP3	IL1R2	IL1R1	WNT6	IL1RL2	IL1RL1	IL18R1	IL18RAP	FHL2	MLPH	CNPPD1	UXS1	ABCB6	STK16	HDLBP	PPP1R7	PASK	STK25	ID2	TAF1B	HPCAL1	ODC1	BIRC6	NOL10	PLEKHB2	GORASP2	STRN	CEBPZ	PRKD3	DCAF17	QPCT	RAB3GAP1	SLC25A12	RMDN2	DARS	SRSF7	SDC1	PLCL1	SLC1A4	SOS1	KYNU	WIPF1	ORC2	COX7A2L	PNO1	ORC4	PLEK	RND3	ATF2	THADA	TRAK2	C2orf42	TIA1	PCYOX1	KISS1R	EPAS1	ARID3A	NFE2L2	MSH6	PLEKHA3	SPR	EPHA4	PARD3B	FARSB	ALMS1	BCL9	PRRX1	DHCR24	DNAJC16	MARK1	GPX7	CACYBP	SCP2	PAPPA2	RALGPS2	ANGPTL1	CEP104	FAM20B	TMEM59	LRRC42	WRAP73	MRPL37	ICMT	RPL22	QSOX1	STXBP3	PHF13	ERRFI1	PARK7	KIAA1324	AMPD2	SRSF4	MECR	KCNC4	EDEM3	WDR77	ATP5F1	RAP1A	HDAC1	CAPZA1	S100PBP	RNF19B	SCAMP3	TRIM62	ASH1L	SFPQ	RHOU	GON4L	ARHGEF2	LAMTOR2	MEF2D	DOCK7	SRM	FBXO6	C1orf21	SWT1	MAD2L2	DNAJC6	LEPR	IVNS1ABP	KIAA2013	MFN2	PRG4	MIIP	SMG7	NCF2	SLC35D1	PLA2G4A	GADD45A	WLS	PRDM2	RGS2	TROVE2	UCHL5	BCAS2	SRSF11	OLFML3	PLEKHM2	CRYZ	PHTF1	ZBTB17	CD58	CD2	TTF2	NR5A2	KIF21B	TMEM9	ADPRHL2	MAP7D1	WARS2	OSCP1	MRPS15	EXOC8	GNPAT	TSNAX	C1orf109	RRAGC	TBCE	NID1	LGALS8	MTR	BMP8B	MYCL	SIPA1L2	RLF	KMO	RIMS3	AKT3	ETV3	ACADM	ST6GALNAC5	CD48	ADGRL2	SDHB	MFAP2	RPF1	KDM5B	UAP1	CTBS	KLHL12	IGSF21	SSX2IP	ZNHIT6	RBBP5	GBP3	GBP1	PINK1-AS	CDK18	RAB29	ECE1	HMGCL	GALE	ID3	CD46	PRPF3	APH1A	P3H1	SLC2A1	EBNA1BP2	IPO13	ATP6V0B	B4GALT2	ERI3	AKR1A1	PRDX1	PIK3R3	TSPAN1	BLZF1	SLC19A2	FAAH	NSUN4	TMED5	DR1	CNN3	PRRC2C	F3	ABCD3	VAMP4	DPH5	FASLG	PTBP2	TNFSF4	PRDX6	DARS2	HSD11B1	IRF6	DIEXF	SYF2	RSRP1	SLC35A3	RCOR3	STMN1	MTFR1L	MAN1C1	NEK2	RPS6KA1	DHDDS	NENF	NSL1	PROX1	ARID1A	CENPF	RPA2	PPP1R8	STX12	MARC2	OSBPL9	TXNDC12	ESYT2	CD3EAP	MESDC2	RCN2	MUC5B	CTSD	COLEC11	STAG1	STK11	KMT2A	TREH	IFT46	MMP8	APOA1	KPTN	DDX59	CAMSAP2	ATF6	MREG	FASTKD2	NRP2	CREB1	KLF7	TTR	B4GALT6	SPCS2	USP35	FILIP1	CASP8AP2	HMGN3	UBE3D	CNR1	ANKRD13C	PHF3	PLAGL1	FBXO30	TNFAIP3	AKAP7	RAB32	ALDH8A1	SGK1	RNF146	ARG1	CTGF	TCF21	FBXL5	MED28	SLC16A7	TMEM5	ZNF430	VAMP8	DCLRE1B	MYL12B	FOXO3	ARMC2	RPN2	TGIF2	PKD2	ABCG2	SPP1	STBD1	CCNI	RARRES1	MFSD1	RAB3GAP2	EEF2KMT	PPL	UBN1	KLF12	UCHL3	PCDH17	HS1BP3	LDAH	WDR35	CCND2	OTUD4P1	ELL2	CYP20A1	NDUFB3	GTF3C3	SATB2	UBE2B	TRPM6	GDA	KLF9	TJP2	ITGB1BP1	PIGZ	SENP5	CCDC92	C1orf198	HEATR1	PTBP3	RAD23B	FKBP15	CTNNAL1	FAM206A	WDR34	SET	PTPA	GLE1	RAB14	CNTRL	TRIM32	FBXW2	PHF19	NEK6	BSPRY	PPP6C	NDUFA8	HDHD3	RBM18	HSDL2	MAPKAP1	NR4A3	INVS	GALNT12	DENND1A	ALG2	CSF3R	KDSR	VPS4B	C19orf25	YLPM1	DCAF4	FCF1	PGF	BBOF1	NEK9	ACYP1	IFT43	NPC2	DNAL1	IRF2BPL	ACOT2	LTBP2	AREL1	MLH3	TTLL5	FLVCR2	ABCD4	DLST	TGFB3	SLIRP	RBM25	ALDH6A1	GPR68	EIF2B2	NRDE2	COQ6	ZNF410	RHOQ	SUPT7L	DNMT3A	TMEM214	ATAD2B	FKBP1B	ATL2	YPEL5	FAM98A	YIPF4	AFTPH	LGALSL	CNRIP1	BCL11A	CRIPT	EPCAM	SLC17A5	SLF2	IDE	ELOVL3	IFIT3	IFIT2	CUTC	PPP1R3C	PYROXD2	MXI1	SMNDC1	C10orf88	HELLS	TCTN3	FAM45A	AVPI1	WDR11	C10orf76	GOT1	GNA13	HOXB8	KANSL1	HOXB5	HOXB3	DUSP1	PANK3	TEK	RCL1	CAAP1	MOB3B	INSL4	CD274	NUP43	MTHFD1L	LRP11	CCDC170	PCMT1	PLEKHG1	MYCT1	CYSTM1	WDR55	ARAP3	PCDHB10	PCDHB14	PCDHB12	MRPS14	SEC16B	GORAB	ACAT2	TCP1	SNX19	MSANTD2	PDZD11	SLC10A7	NUDCD1	ENY2	KIAA1217	PLXDC2	EPC1	IQSEC3	CCDC77	TAF12	MTRF1	DNAJC15	PROSER1	UFM1	WBP4	ELF1	SMAD9	HSPH1	KBTBD7	ALG5	ETF1	TGFBI	FAM53C	SIL1	PAIP2	KDM3B	EGR1	SERP1	PLS1	ZFP30	NR2C1	UTP20	TMPO	ARL1	GLT8D2	MTERF2	SOCS2	NFYB	WASHC3	APAF1	DUSP4	CLU	TNFRSF10B	SORBS3	PTK2B	PPP3CC	PDLIM2	EPHX2	RNF170	UBIAD1	TARDBP	TNFRSF8	ZNF706	LYPLA1	COPS5	RDH10	AKAP1	COIL	TRIM25	SCPEP1	SPOP	TBX2	SLC35B1	FAM117A	TRIM6	PAPD5	ADCY7	CEP89	TSHZ3	ECHDC2	PLBD1	PYROXD1	PSPC1	ZSCAN18	ZNF211	PDZRN3	RNF2	TRMT1L	SEC22A	CSTA	DPPA4	POPDC2	B4GALT4	NAA50	DESI2	MAPK8IP1	CRY2	PEX16	DEPDC7	CAT	PILRB	ZMYM2	TBC1D15	ZCCHC17	FABP3	KHDRBS1	TMEM39B	CCRL2	POLR3GL	TNFSF10	ZNF639	PIK3CA	PDS5A	LIAS	CPXM2	LRIF1	TMIGD3	CLCC1	GPSM2	GTDC1	CXCR4	ZRANB3	ACVR2A	POLK	FLT3	MTIF3	GTF3A	RASL11A	UBL3	FYTTD1	MTERF4	SASH3	OCRL	PAEP	OBP2A	MRPS2	FMOD	KIAA1191	COPA	CD244	LY9	HS3ST2	RBBP6	ZC3H7A	SERAC1	ANXA11	FAM213A	ZNF205	NAA60	RPL5	ODF2L	TRMT13	ZNF644	CCDC18	RPAP2	PQLC1	BBS9	ZMIZ2	SEPT7	EEPD1	KLHL7	HERPUD2	CBX3	HNRNPA2B1	WIPF3	FAM126A	HOXA7	INHBA	FKBP9	NT5C3A	ARL4A	CCZ1	POLM	RAMP3	TWIST1	SMU1	GLIPR2	SLC25A51	CLTA	RECK	ACO1	DNAI1	DCAF10	KIAA1549	TRIM24	C7orf49	CALD1	PLAU	SRGN	CHST3	BICC1	CISD1	EGR2	ECD	P4HA1	ZWINT	VPS26A	RBM19	CIT	ACADS	HVCN1	NME2P1	DDX54	MED13L	CDKN2C	RNF11	RASSF8	BHLHE41	SSPN	ITPR2	CCDC91	NECAB1	WWP1	ACOT9	PRDX4	DDX39A	PKN1	C19orf43	WDR83	GIPC1	SPRYD7	EBPL	ATP7B	ZC3H13	NLN	CENPK	OPTN	ITIH5	ATF1	TSFM	ARHGAP9	NCKAP1L	MMP19	PFDN5	SPATS2	ORMDL2	NR4A1	CDK2	LRP1	IKZF4	SMUG1	TUBA1B	EEF1AKMT3	KBTBD4	SARDH	ATPAF1	STIL	AMD1	NDUFAF4	USP45	MORF4L2	NRK	FAM199X	RAB9A	METTL8	TTC21B	NMI	TNFAIP6	ACVR1C	BAZ2B	SLC36A1	LPGAT1	BATF3	G0S2	KCNJ2	RAP2C	EXOSC9	PLA2G12A	COQ8B	PFKFB2	C4BPA	AGO2	MXD4	CKS2	ACSL3	CHPF	DNPEP	INHA	OBSL1	SLC12A4	ENKD1	FAM210B	SNX21	SLPI	TTPAL	PREX1	SDC4	NCOA3	PIGT	NCOA5	VAPB	PARD6B	ATP5E	CHD6	PLCG1	SRSF6	ARFGEF2	ZNFX1	CSE1L	TMEM189-UBE2V1	RAB22A	STAU1	CDH26	SNAI1	MOCS3	STX16	PMEPA1	RNF114	DDX27	BCAS4	KCNK15	NEURL2	MTRR	FASTKD3	PEPD	IQSEC2	VAMP7	STAMBP	NAGK	MCEE	PAIP2B	SNRNP27	MPHOSPH10	NDUFB4P12	ATP8A1	USP22	HIF3A	ZNF576	ZNF45	LYPD3	NDP	USP9X	F13A1	TRERF1	BTN2A2	SIRT5	MRS2	WRNIP1	SNRPC	SERPINB6	XPO5	ABCC10	NQO2	AL365205.1	OARD1	UNC5CL	AARS2	ZNF391	MOCS1	MED20	TBCC	MAD2L1BP	KLHDC3	TREM1	MEA1	COL21A1	CDKN1A	SOX4	GLO1	RREB1	SSR1	RIOK1	NRN1	SLC35B3	RPP40	ATXN1	NUP153	DEK	EEF1E1	RUNX2	LRRFIP1	RAB17	MYRF	SCGB2A1	AHNAK	EMC3	SH3TC1	CNOT1	LRRC29	BBS2	C16orf70	GOT2	DOK4	CLYBL	TMTC4	RAP2A	ABCC4	EFNB2	TM9SF2	IRF1	UPF3B	SEPT6	TMEM255A	NDUFA1	ATP5S	BMP4	PTGER2	FAM193A	GRK4	SOX9	HS3ST3B1	SLC25A35	MRPS7	GGA3	ARMC7	NUP85	SLC25A19	MIF4GD	NT5C	MSTO1	TTF1	GTF3C4	DDX31	PPP1R12C	MBOAT7	OPRL1	SLC2A4RG	PPDPF	IL1B	CHCHD5	PAX8	INSIG2	POLR1B	CCDC93	PSD4	SLC25A23	GTF2F1	ALKBH7	CLPP	GRIA3	THOC2	MED1	RPL23	AC046185.1	ATG4C	C3	TRIP10	GPR108	TNFSF14	FOSB	OPA3	SNRPD2	RTN2	EML2	VASP	SYMPK	GPCPD1	SDCBP2	PANK2	FOXA2	CD93	GZF1	NAPB	CENPB	PSMF1	DTD1	RBCK1	TMX4	CST11	STK35	SNRPB	NRSN2	AP5S1	RRBP1	BMP2	ZNF133	OVOL2	MKKS	DSTN	SNRPB2	MGME1	TBC1D20	ITPA	MCM8	FAM110A	MRPS26	NCLN	HNRNPR	ZNF436	MAX	CHURC1-FNTB	ARMCX5	MMP24	NECAB3	ID1	RALY	DYNLRB1	EIF2S2	ERGIC3	ROMO1	CEP250	PLAGL2	MMP24-AS1	KDM5C	AMOT	TMEM115	PSMB2	AGO3	UROD	ST3GAL3	TMEM53	HECTD3	KLC1	TUBGCP3	MCF2L	PCID2	LRFN3	IGFLR1	CAPNS1	RBM42	HCST	COX6B1	THRA	NR1D1	FRMD8	PRDX5	IRF3	PRMT1	RRAS	PRRG2	SCAF1	PRR12	ASL	SBDS	STAT5A	BECN1	TRAP1	GLIS2	NSRP1	DNAJC8	AHDC1	IFI6	ZNF384	CFP	ELK1	TIMM17B	PCNX4	ATG14	KTN1	RHOJ	DLGAP5	L3HYPDH	HSPA2	ZBTB1	TRMT5	SGPP1	PLEKHG3	RHOT1	EVI2A	WDR60	AIF1L	FAM78A	NUP214	SLC10A3	MAP2K2	HNRNPH2	ARMCX1	TMEM35A	TIMM8A	CANX	INTS11	IPPK	OMD	FGD3	HIVEP3	PPCS	BCL11B	TRAF2	ABHD8	MASP1	ATP13A4	RAP1B	TSPAN8	RAB3IP	PTPRB	DYRK2	CRYGN	LRRC61	IDUA	FGFRL1	TMEM175	PIN1	FBXL12	EMC1	UBR4	HP1BP3	SIN3B	SLC35E1	EPS15L1	KLF2	UQCR11	GFER	SYNGR3	FBXL16	CHTF18	MACF1	SMARCA4	KDM4B	TICAM1	METTL25	EMC6	METTL16	TUBA4A	PNKD	TNFRSF19	RNF6	ECHS1	AKAP9	GNG11	SEM1	HIP1	PTPN12	POR	FGL2	STYXL1	STEAP4	GNAI1	PEX1	MTERF1	SGCE	RBM48	CASD1	ZNF780B	ZFP36	SRD5A3	SPINK2	RASL11B	PAICS	KDR	PPAT	TUBGCP6	ADM2	DGCR6L	DGCR8	ASPHD2	SDF2L1	YWHAH	GNAZ	MGAT3	ATF4	A4GALT	CDC42EP1	APOL3	TPST2	BAIAP2L2	MPST	TST	APOL2	RAC2	LIF	APOBEC3A	APOBEC3F	KRT17	EMC4	RNF112	SPECC1	DOCK4	POT1	ATP6V1F	LSM8	PRKRIP1	VGF	PODXL	FOXP2	STRIP2	IFT22	MKLN1	DNAJB9	FLNC	LRRC4	CALU	SMO	IRF5	KLHDC10	NDUFA5	MRPS12	MYO1B	HOXD3	MTX2	CHN1	EIF2S2P4	OSGEPL1	ORMDL1	HAT1	HOXD9	HOXD10	HOXD11	HERC2	SNRPN	PSMG2	TWSG1	ARHGAP22	WDFY4	EIF2AK4	MYO5C	CGNL1	TMOD2	TTBK2	C15orf57	INO80	ICE2	DLL4	ALDH1A2	MINDY2	IVD	KNSTRN	DUT	CHAC1	CLN6	ARPP19	VPS13C	CALML4	ISLR	LOXL1	ACKR4	ANAPC13	MBD4	COPB1	PSMA1	SUMF2	PALLD	SPCS3	E2F8	DCTD	RPAIN	PLD2	CD68	TXNDC17	ATP1B2	FXR2	KIF1C	MPDU1	PHF20L1	LRRC6	CCNT1	PUS7L	KRI1	ILF3	SLC44A2	AP1M2	MTUS1	KLK10	NGDN	RAB2B	BCL2L2	AJUBA	DTD2	PARP2	HEATR5A	SNX6	EAPP	EGLN3	MIS18BP1	RNASE1	NEDD8	DAD1	TEP1	EPB41L4A	CDO1	REEP5	ITFG1	QRICH2	FOXJ1	SEC14L1	RHBDF2	ARHGEF6	MAP7D3	FGF13	ASH2L	TTI2	CDKN1C	RPS4Y1	KLF16	TMEM8A	DOHH	MAU2	INS-IGF2	ABHD17A	LBP	CBFA2T3	GAMT	ERMARD	PHF10	CRACR2A	STARD8	SAT1	GNL3L	SH3BP4	MOSPD2	DOCK6	ECSIT	LDLR	PRKCSH	CNN1	CDC16	THEM6	NECTIN2	APOE	APOC1	GADD45G	LRCH2	DPP6	XPO7	ACE2	FAM98C	SAFB2	RPL36	GTPBP3	PLVAP	BST2	SLC27A1	USHBP1	COLGALT1	DDA1	MRPL34	PGLS	LSM7	TULP4	SNX9	QRSL1	C6orf203	RSPH3	MLLT1	FUT5	AFDN	ACTN4	NDUFA10	ARPC1B	ZSWIM6	FCHO1	MAP1S	KLHDC7B	SCO2	PXDN	SSBP4	GDF15	PGPEP1	LSM4	JUND	TRPM4	ZNF557	CRB3	OLFM1	CAMSAP1	UBAC1	ZBTB46	HELZ2	SAMD10	LSP1	TNNI2	H19	COL5A1	ATXN10	TUBGCP2	PAK4	ZNF337	CEP85	TAF4	LAMA5	OSBPL2	ADRM1	EXOSC2	POMT1	UCK1	PRRC2B	CHMP2A	UBE2M	TRIM28	METTL26	ATG4D	EIF2S3	TMEM160	ZC3H4	GMFG	MAP3K10	ARHGEF16	LRRC47	SESN2	ATPIF1	MED18	THEMIS2	CLIP1	HIP1R	ZNF317	PPAN	EIF3G	C19orf66	DNMT1	SLC6A8	PNCK	DKC1	PLXNA3	MPP1	ZNF331	ZNF236	LRP3	C12orf65	NOL11	UBE4B	CASZ1	HABP4	SLC35D2	PRRG1	UBA1	RGN	PPIL4	AKAP12	SYNE1	LATS1	EPS8L1	LILRB2	AAR2	RBM39	GGT7	ACSS2	ARHGEF9	PYY	ATP6V1E1	ZNF227	ZNF428	COX4I1	EMC8	GSE1	CHMP1A	SH3BGRL	COX7B	F12	PRR7	NFATC1	IDO1	CAP1	PPT1	RAB11FIP4	RLIM	ABCB7	TRAF3	HAUS8	MRPS25	SH3BP5	HACL1	TBC1D5	CAPN7	RFTN1	RBSN	GALNT15	SLC6A6	KCNC3	NAPSA	NAPSB	NR1H2	PDLIM4	KIF3A	MGAT1	GFPT2	TUBG1	PSME3	PSMC3IP	AOC3	ACLY	VPS25	RAMP2	NDUFA2	ANKHD1	DIAPH1	NDFIP1	UBE2D2	EXOC4	ACAP3	C1orf159	ANO1	PPFIA1	TMEM204	THOC6	TRAF7	NINJ1	MAP1B	IL13RA1	WDR44	CKMT2	ZCCHC9	TNS4	TOP2A	RARA	KHDRBS3	CHD1L	PEX11B	FMO5	PIAS3	PRKAB2	CLUHP3	PDHA1	RAI2	MCCC2	ZNF304	SELENOS	CHSY1	SNRPA1	LLGL1	THAP1	RHPN2	C19orf12	ACTR10	GCH1	LGALS3	PODNL1	DNAJB1	ZSWIM4	RFX1	ZNF20	DCAF15	CC2D1A	MATN3	TRIM21	SPATA6	LRRC41	DHX30	RAF1	PPARG	NUP210	ENOSF1	EMILIN2	SLX1A	ARFIP2	TRIM5	TRIM22	RRP8	TIMM10B	EFR3A	PTCD3	IMMT	MRPL35	ILKAP	PER2	RAMP1	SCLY	PTPRE	RAN	PRKAA1	CARD6	RAP1GAP2	CLUH	INPP5K	MYBBP1A	RPA1	SERPINF1	UBE2G1	TBC1D14	TMEM128	COQ3	PNISR	POPDC3	SEC61G	LANCL2	GRSF1	ANKRD17	UTP3	ITGB4	WBP2	H3F3B	UNK	TRIM47	ZRANB2	EIF5A	KDM6B	CLEC10A	GPS2	XAF1	DLG4	RIDA	VPS13B	RGS22	MATN2	PCBD2	SDF2	FLOT2	ERAL1	PRMT7	NIP7	TERF2	VPS4A	MTSS1L	HSPA12B	ANKEF1	PCED1A	BTBD3	PCNA	NXT1	POLR3F	RIN2	PTPRA	DAP3	KIAA0907	NES	CRP	ARHGEF11	RAB25	APCS	DCAF8	SYT11	IGHMBP2	ACY3	ALDH3B2	MMACHC	DPH2	TOE1	NASP	MUTYH	CTNNBL1	LPIN3	ZSWIM3	RBM38	OSER1	SERINC3	DMGDH	BHMT2	AP3B1	ZBED3	PATJ	KANK4	FBXO44	RSG1	CASP9	NMUR2	DCTN4	ATP8A2	ZMYM5	USPL1	XPO4	POMP	CDK8	WASF3	MYH10	PEMT	SCO1	MPRIP	CHI3L1	PIK3C2B	DSTYK	SLC41A1	DCLK1	COG6	SPG20	EPSTI1	TRPC4	POSTN	RFXAP	TPT1	GPALPP1	KL	RFC3	STARD13	MORC4	BEX2	RNF128	TBC1D8B	TCEAL4	BEX1	FAM104A	SLC39A11	EPHB2	SRRM1	BTBD2	KMT5C	ZNF414	PDE6B	HSPBP1	CSNK1G2	SLF1	CNDP2	MACROD1	WDR74	RTN3	RARRES3	MYH11	FOPNL	MED10	PDZD2	LARGE1	GSTT2B	SLC2A11	C1QTNF6	GIMAP6	GIMAP4	ADCK2	MKRN1	AGAP3	KRBA1	ZNF767P	ACTR3B	BTG1	C12orf29	ATP13A3	TMEM254	TMTC1	KRAS	IPO8	LARS	SPINK5	IMPA1	LRRCC1	E2F5	CCDC59	SWAP70	LYVE1	AMPD3	SBF2	MICAL2	RRAS2	HSD17B4	ZFC3H1	SARAF	DPF2	MEN1	C14orf1	NUMB	CATSPERB	COX16	TTC9	MED6	EIF2S1	LOXL2	ELP3	ADAMDEC1	CTIF	MRO	MBD2	IER3IP1	MRPS36	CCNB1	CDK7	CD180	IRAK2	CAMK1	THUMPD3	VHL	BHLHE40	ARL8B	EDEM1	MEIS2	DPH6	KATNBL1	EMC7	GSTM1	PRPF38B	TSPAN2	GSTM5	GSTM3	VAV3	CHIA	PTPN22	SORT1	PTGFRN	LAMTOR5	NOTCH2	CEPT1	VTCN1	AP4B1	NAPG	SPIRE1	PPHLN1	FKBP11	ARF3	TMEM106C	SLC38A2	YWHAQ	KIDINS220	GRHL1	ROCK2	RSAD2	MYCN	LPIN1	CMPK2	IAH1	LDHA	IL6ST	FST	NAV1	CDC73	TIMM17A	RPS15A	NARS	KIAA1468	FBXO18	RBM17	IL2RA	ECHDC3	IL15RA	CCNH	TMEM241	KCTD1	CABLES1	DOCK2	EMP1	SOX5	RERG	KLRD1	SPX	LRP4	DDB2	ACP2	RTL8C	RBMX2	STK26	FOLH1B	PUM1	YARS	PHC2	GNL2	AGO4	HOOK1	CYP2J2	BTF3L4	ZCCHC11	PRPF38A	DSC2	RNF138	ELP2	DSC3	DTNA	TPGS2	DAGLA	SLC43A3	TIMM10	DHX34	FADS2	TMEM258	TMEM165	CLOCK	PDGFRA	GGACT	COL4A2	CLDN10	DZIP1	UBAC2	ARGLU1	BIVM	ERCC5	TPP2	KDELC1	CARS2	ARHGAP32	STT3A	ADAMTS8	ETS1	SLC37A2	TMED7	APC	NREP	WDR36	OSTF1	RFK	UBQLN1	C9orf40	ANXA1	CTSL	TMEM2	AGTPBP1	GOLM1	PSAT1	ADAM19	CCNJL	TAOK3	USP30	SDS	FBXO21	TBX3	OASL	P2RX4	BICDL1	DTX1	TRAFD1	DMTF1	TMEM243	CCDC146	TMEM60	CD36	PNPLA8	HILPDA	RINT1	SRPK2	KCP	TES	MDFIC	MTO1	ANKRD6	CEP162	SYNCRIP	SNX14	NT5E	AKIRIN2	ORC3	LCA5	MAP3K7	CGA	PRR5L	LMO2	PHF21A	NAT10	EHF	PRRG4	CAPRIN1	ATP5G2	DNAJC14	CD63	AVIL	AMHR2	GDF11	ITGA7	RDH5	BLOC1S1	CDK4	PPP1R1A	TSPAN31	B4GALNT1	TFCP2	PAN2	ESPL1	KRT7	ZC3H10	HNRNPA1	ACVR1B	OS9	LTV1	MAP7	CD164	AFG1L	NHSL1	AHI1	HEY2	PKIB	REPS1	STX11	PRADC1	SEMA4F	CCT7	RAB11FIP5	SMYD5	DYSF	CCDC142	KCNMB4	USP15	GNS	CPM	MDM2	KLHL36	MPHOSPH6	KIAA0513	DYNC1LI2	FBXL8	FHOD1	CCDC102A	AGT	PCNX2	KCNK1	EGLN1	ABCB10	NTPCR	TAF5L	GLUL	STX6	RNASEL	DHX9	KIAA1614	CEP350	NPL	FAM129A	PIGC	LAMC1	RC3H1	SP110	MRPL44	DOCK10	TTLL4	USP37	HTR2B	ITM2C	SERPINE2	DNAJB2	TMBIM1	CYP27A1	EIF4E2	ARMC9	CAB39	COX5B	REV1	TSGA10	MFSD9	TMEM127	TGFBRAP1	GCC2	MRPS9	C2orf49	ANKRD36	EPC2	ISCU	ALDH1L2	STAB2	SCYL2	CKAP4	PLXNC1	APPL2	PWP1	WASHC4	SLC41A2	FLNB	NEK3	VPS36	RNASEH2B	CKAP2	TBC1D4	BORA	LRCH1	SUCLA2	RCBTB1	MED4	PHF11	COG3	LMO7	SCEL	ITM2B	SPRY2	NUDT15	EDNRB	RCBTB2	LCP1	SETDB2	SCRN1	C7orf25	TNS3	CHST12	IGF2BP3	GPNMB	RAPGEF5	RAC1	KDELR2	NUPL2	IL6	ZDHHC4	AOAH	BZW2	TBRG4	DDX56	HUS1	DBNL	TTYH3	CIDEB	TTC5	ZFHX2	MTHFS	ADAMTS7	ABHD17C	IREB2	ALPK3	TM6SF1	CIB2	CALCOCO2	RSAD1	NMT1	MYCBPAP	SRSF1	VEZF1	TACO1	TEX2	DCAF7	CSH1	LIMD2	KAT7	RTP4	ACTL6A	NDUFB5	MRPL47	TRA2B	MARCH7	TANK	SKIL	EPRS	HLX	VPS45	KCTD3	RPS6KC1	WDR33	CCDC115	SAP130	BIN1	IMP4	HS6ST1	UGGT1	GYPC	STAM	ABI1	YME1L1	DNAJC1	NIPSNAP3A	LRRC8A	CDK9	TXN	ODF2	KIAA0368	TOR1B	C9orf78	SMC2	KLF4	TOR1A	RALGPS1	FAM129B	ST6GALNAC4	TMOD1	DAB2IP	STXBP1	SLC2A8	ANGPTL2	CDK5RAP2	ZFP37	SLC31A2	SLC31A1	TLR4	ZNF189	STX17	PRPF4	FPGS	USP20	KIF12	ATP6V1G1	TEX10	MRPL50	DPM2	TSTD2	PSMB7	NR5A1	TRMO	RABEPK	GOLGA1	XPA	NCBP1	ANP32B	PDCL	CTSV	ARPC5L	ENPP2	DSCC1	DERL1	MYC	NOV	IL33	TMEM261	RANBP6	POLR1E	PLAA	IL11RA	UBAP2	APTX	RNF38	TLN1	CCL21	SIT1	DNAJB5	DCTN3	CD72	TMEM8B	GRHPR	ALDH1B1	HINT2	DENND4C	CNPY3	FOXP4	PPIL1	KIF13A	ZSCAN9	PIM1	GMPR	CMTR1	TFAP2A	YIPF3	TMEM14B	TMEM63B	FRS3	TJAP1	LRRC1	GCM1	BPHL	RIPK1	UQCC2	TPMT	CLPS	RNF144B	MTCH1	TAF8	FAM8A1	CPEB2	FHDC1	TLR2	FCHSD2	ARRB1	SLCO2B1	THAP12	ANKRD42	IL18BP	NUMA1	CCDC90B	SYTL2	RAB30	CREBZF	LRRC32	PRCP	NARS2	RNF121	MRPL15	PI15	SULF1	TGS1	SDCBP	NEK1	DDX60	SORL1	TMPRSS4	BUD13	TRPC6	MMP7	MMP27	C11orf70	DCUN1D5	YAP1	TRIM29	RDX	PPP2R1B	FDX1	C11orf1	FXYD6	ARHGAP20	FXYD2	TMPRSS13	CASP1	ALKBH8	MAP2K5	SQOR	CTDSPL2	SLTM	THBS1	MAPKBP1	NUSAP1	NDUFAF1	KIF23	ITGA11	KNL1	HAUS2	RTF1	PARP6	RPLP1	PAQR5	LRRC49	TUBGCP4	RMDN3	UACA	SMAD6	PLCB2	TMEM62	PAK6	ADAM10	DUOX1	STRA6	CYP19A1	ZNF280D	SEMA6D	BCL2L10	RSL24D1	GCOM1	GCHFR	BCAR3	TTLL7	FNBP1L	KYAT3	GTF2B	RABGGTB	IFI44L	GIPC2	ARHGAP29	IFI44	DBT	RTCA	IFT172	SELENOI	HADHB	ADCY3	PPM1B	PNPT1	DYNC2LI1	THUMPD2	CYP1B1	RAB1A	ACTR2	PREB	SLC5A6	PREPL	SLC3A1	EMILIN1	FBXO11	ATRAID	CENPO	LRPPRC	ACTR1A	CYP2C9	MYOF	LOXL4	STAMBPL1	ATAD1	KIF11	TACC2	CALHM2	ARL3	CEP55	KIF20B	ENTPD1	EXOC6	PLCE1	RBP4	DBR1	DNAJC13	ANXA7	FAM149B1	ASCC1	RPS24	AOX1	ATIC	SMARCAL1	BARD1	STAT4	CARF	ASNSD1	METTL5	NAB1	PPIG	FASTKD1	HECW2	IDH1	OLA1	CIR1	SSFA2	FAM117B	ABI2	ITGAV	SLC40A1	SLC35A5	DIRC2	SENP7	COX17	PARP9	MNS1	USP8	SECISBP2L	TMOD3	SPPL2A	GLCE	SHF	APH1B	INTS14	CILP	PARP16	PPCDC	SEMA7A	UBL7	ARHGAP24	FAM13A	HERC3	HERC6	HERC5	ZGRF1	AP1AR	COPS4	HNRNPD	RASGEF1B	SEC31A	GPAT3	FGF2	BBS7	KIAA1109	RAP1GDS1	LARP1B	MMRN1	PDE5A	NAAA	NUP54	CXCL9	BMP2K	G3BP2	SEPT11	SCARB2	CCNG2	CNOT6L	USO1	SHROOM3	ANXA3	PPA2	CENPE	GSTCD	INTS12	ENPEP	CASP6	LEF1	HADH	PAPSS1	SEC24B	PPP3CA	SLC39A8	FBN2	MAPK8IP3	RGS3	GUCD1	RNF185	KIAA1644	PARVG	B4GALNT3	PDE6H	GABARAPL1	KIF21A	CPNE8	YARS2	FGD4	ALG10	AEBP2	ETFBKMT	ETNK1	ZCRB1	TMEM117	C1RL	NDUFA9	CLSTN3	VAMP1	TAPBPL	CD27	RBP5	PEX5	SLC38A4	AMIGO2	SCAF11	LLPH	AC078814.1	LRIG3	MARCH9	GLIPR1	PHLDA1	TMEM19	LGR5	DUSP6	POC1B	TMTC3	LUM	AMDHD1	NEDD1	SYCP3	GAS2L3	TMEM132B	SLC15A4	RITA1	SDSL	MMAB	GLTP	GIT2	TCHP	NUP58	MTMR6	SLC46A3	SLC7A1	LNX2	SUOX	TARBP2	ACVRL1	GPR84	NABP2	N4BP2L1	SMARCC2	KANSL2	CERS5	ITGB7	GALNT6	LMBR1L	C12orf10	ESYT1	TMBIM6	ANKRD52	ZNF740	LPAR6	ESD	RB1	SBNO1	SETD1B	VPS33A	VPS37B	RHOF	DENR	DIAPH3	SLAIN1	RBM26	MBNL2	ABHD13	RAB20	GRTP1	CUL4A	CBLN3	TMX1	FRMD6	PELI2	RTN1	C14orf37	SLC38A6	NAA30	RDH12	DCAF5	RAB15	WDR89	STON2	EFCAB11	GPR65	PTGR2	JDP2	AK7	FBLN5	C14orf79	WARS	WDR20	NIPA2	DUOXA1	MFAP1	TCF12	SORD	SERF2	ZSCAN29	FGF7	GCNT3	BNIP2	GTF2A2	SRP14	BAHD1	TLE3	ANP32A	COMMD4	UBE2Q2	PSTPIP1	ETFA	BCL2A1	HMG20A	SCAPER	TSPAN3	WDR61	NCOA2	NEIL1	MAN2C1	DNAJA4	MESDC1	TPM1	IGF1R	ARRDC4	PIF1	USP3	CYP11A1	BBS4	PML	LINS1	ULK3	PCSK6	CELF6	SCAMP2	HAPLN3	POLG	FANCI	ABHD2	DET1	MFGE8	ZNF710	UNC45A	MCTP2	FURIN	IQGAP1	CRTC3	EFL1	SEC11A	GLYR1	PMM2	SLC5A2	ITGAX	TGFB1I1	C16orf58	ARMC5	PARN	FTO	UQCRC2	CDR2	IGSF6	ARHGAP17	NKD1	DHX38	TXNL4B	MARVELD3	ZFHX3	CPNE2	NLRC5	KATNB1	KIFC3	NUDT7	GCSH	CMTM3	CDH11	NOL3	MAP1LC3B	MBTPS1	CDH13	ZCCHC14	TLDC1	IRF8	RHOT2	ZSCAN32	NDUFB10	PDPK1	TIGD7	DEF8	TCF25	GAS8	MED9	NCOR1	COPS3	GID4	ZNF287	MYOCD	KSR1	UTP4	RANBP10	GFOD2	NOB1	PRPSAP2	PCTP	TOM1L1	C17orf80	TOB1	VPS53	SGSM2	NPEPPS	SKAP1	SCRN2	SSH2	ARSG	ABCA8	G6PC3	CLTC	BCAS3	SS18	TAF4B	AFG3L2	IMPA2	GNAL	SLC39A6	RPRD1A	C18orf21	GALNT1	GAREM1	OSBPL1A	GATA6	GREB1L	C18orf8	PELP1	NPC1	ARRB2	WRAP53	MINK1	PIK3R5	TP53	CCDC40	ARHGDIA	TMC6	SLC16A3	RAB40B	EIF4A3	CSNK1D	ANAPC11	TBCD	FN3KRP	NARF	RPTOR	FOXK2	TRIM65	CBX8	SECTM1	RNF157	WDR45B	CBX4	RNF165	DYM	ELAC1	MBD1	SMAD4	TNFRSF11A	ZCCHC2	P3H4	NT5C3B	RETREG3	ERBB2	GRB7	MIEN1	STAC2	IGFBP4	FKBP10	TXNL4A	MISP3	SAMD1	BRD4	SLC39A3	NFIC	TPGS1	PFKL	FEM1A	VAV1	MVB12A	SH3GL1	DPP9	CCDC97	TMEM91	ZFP14	SIRT3	IFITM3	PGGHG	HUNK	COL6A1	IFNAR1	SOD1	COL6A2	SIK1	TRPM2	SCYL1	TMEM50B	APP	URB1	AKT1	EMP3	SAE1	LMTK3	GEMIN7	CBLC	WTIP	ADAMTS10	RNPEPL1	CAPN10	MYO1F	AC020915.1	ZNF787	TIMM29	CARM1	EVI5L	SLC47A1	PSMB6	ZNF473	RPS11	RPL13A	CTU1	NOSIP	RCN3	ZNF614	SLC2A5	RERE	EPHA2	ARHGEF19	EFHD2	PEX14	PGD	SH3BGRL3	CNKSR1	RPL11	ZNF593	C1orf216	KIAA0319L	EVA1B	PLK4	MAP3K6	GPN2	SYTL1	WDTC1	CELA3A	HSPG2	SERBP1	BCL10	CYR61	PRKACB	PIGK	TINAGL1	RPS8	KIF2C	PTPRF	MOB3C	CYP4B1	TMEM61	LMO4	SYPL2	MTF2	SLC44A3	IGSF3	CTTNBP2NL	STRIP1	PSMA5	C1orf162	CD53	PROK1	CELSR2	GPR161	ALDH9A1	ATP1B1	TIPRL	NME7	POGK	MPC2	CREG1	DCAF6	UCK2	TMCO1	XCL1	POU2F1	DPT	MGST3	RFWD2	NECTIN4	UFC1	PPOX	FCGR2A	NUF2	RGS5	SDHC	PFDN2	USP21	PRCC	RRNAD1	MRPL24	PIGM	ISG20L2	CRABP2	HDGF	ABL2	XPR1	RGS16	TOR1AIP1	RGL1	LYPLAL1	PRUNE1	RORC	TUFT1	SF3B4	ECM1	ZNF687	TARS2	CGN	SNX27	SETDB1	ADAMTSL4	MCL1	CTSK	RFX5	PI4KB	PIP5K1A	ANP32E	SELENBP1	CERS2	ENSA	MRPL9	ARNT	POGZ	C1orf56	OAZ3	GOLPH3L	GABPB2	SYT14	DTL	DYRK3	EIF2D	INTS7	TAF1A	SMYD2	DUSP10	TP53BP2	ATP8B2	ADAM15	JTB	RAB13	S100A8	TPM3	SNAPIN	SLC27A3	UBAP2L	SLC39A1	HAX1	CREB3L4	C1orf43	GATAD2B	ILF2	RIT1	INTS3	C1orf131	GALNT2	TTC13	SCCPDH	LYST	MAP3K21	CEP170	ACP1	SNAP47	SRP9	NVL	SDE2	DEGS1	FBXO28	ARF1	LEFTY2	CNIH4	ITPKB	GUK1	CDC42BPA	CNIH3	C1orf35	MBOAT2	PARP1	PSEN2	PYCR2	LBR	WNT9A	EPHX1	REN	SOX13	ETNK2	PLEKHA6	PTPN7	ARL8A	OSR1	GDF7	PDIA6	RHOB	ATP6V1C2	HNRNPLL	GALM	CAMKMT	EML4	CALM2	CHAC2	RPS27A	WDPCP	VPS54	REG3G	ASXL2	ETAA1	SNRPG	MEIS1	CIAO1	SNRNP200	MRPS5	TPRKB	EXOC6B	SFXN5	TEX261	DUSP11	ST6GAL2	NPHP1	MALL	THNSL2	RALB	TMEM177	RABL2A	SLC20A1	FBLN7	ZC3H8	LIPT1	AFF3	UBXN4	SPOPL	GPR17	POLR2D	AMMECR1L	GALNT13	PKP4	SCRN3	LNPK	CDCA7	UBR3	PHOSPHO2	GULP1	HSPD1	METTL21A	NBEAL1	KANSL1L	SPAG16	SUMF1	RHBDD1	ACKR3	HES6	ESPNL	ANKMY1	COPS7B	DIS3L2	TAMM41	VGLL4	RAB5A	RETREG2	CTDSP1	CNOT9	STK11IP	GMPPA	GRIP2	EAF1	CNTN4	DYNC1LI1	RBMS3	OSBPL10	POMGNT2	FAM198A	CSRNP1	SLC25A38	ITGA9	GOLGA4	CTDSPL	IQSEC1	RPL32	PTPRG	SHQ1	SLC25A26	UBA3	ARL6IP5	TMF1	LRIG1	AC073896.1	LIMD1	NFKBIZ	COL8A1	NXPE3	PHLDB2	ABHD10	PLA1A	RABL3	ADPRH	ATG3	BOC	SRPRB	TMEM108	AGTR1	MED12L	EIF2A	OSBPL11	TRPC1	NCEH1	LPP	RUBCN	AMT	TCTA	NICN1	DCAF1	MANF	ILDR1	SLIT2	EIF2B5	ECE2	DGKQ	FIP1L1	LYAR	CENPC	CORIN	ATP10D	OCIAD2	SCD5	PLAC8	ENOPH1	TRMT10A	KLHL8	SNCA	PYURF	TBCK	CAMK2D	TIFA	CCNA2	METTL14	USP53	SETD7	NAF1	MARCH1	PDGFC	CBR4	CYP4V2	NDUFS6	MARCH6	NKD2	SRD5A1	MYO10	FAM105A	RPL37	SKP2	OSMR	UGT3A1	PLK2	PIK3R1	LHFPL2	SSBP2	IQGAP2	RASA1	GIN1	PPIP5K2	PAM	BDP1	SLC30A5	BTF3	FBXL17	TNFAIP8	FEM1C	COMMD10	ATG12	ADAMTS19	YIPF5	ARHGAP26	CXCL14	DDX46	RNF145	FBXO38	PCYOX1L	TNIP1	G3BP1	N4BP3	NHP2	RMND5B	BOD1	KCNMB1	FAM50B	TBC1D7	FARS2	GFOD1	ZMAT2	KLHL3	DCDC2	TRIM41	HIGD2A	FAM193B	PLA2G7	TNFRSF21	RNF44	MUT	DOK3	ABT1	DAAM2	FGD2	SCUBE3	ANO7	RPL7L1	NFKBIE	TPBG	IRAK1BP1	PHIP	PRSS35	MMS22L	PNRC1	PM20D2	SCML4	TBC1D32	RNF217	RSPO3	ARHGAP18	ABRACL	SLC18B1	SLC2A12	SHPRH	AIG1	DYNLT1	TIAM2	TMEM181	WTAP	ZMYM4	ARMT1	GNA12	C7orf50	SDK1	CCZ1B	C7orf26	RBAK	CREB5	EGFR	CDCA5	IGFBP3	PURB	IGFBP1	MDH2	POMZP3	NIPSNAP2	CCT6A	PSPH	ZNF92	ATXN7L1	TMEM168	C7orf43	SLC12A9	GIGYF1	TRIM4	MEPCE	TMEM209	AGBL3	TMEM140	TLK2	EPHA1	NOM1	NCAPG2	NLGN4X	SHROOM2	LUC7L2	DENND2A	TMEM27	SH3KBP1	TMEM47	SYTL5	CASK	KDM6A	MSN	HDAC8	SLC16A2	CXorf36	ZNF182	CHST7	KRBOX4	NDUFB11	TAF1	NONO	EBP	OGT	SNX12	IL2RG	ZNF711	DIAPH2	PRPS1	DOCK11	ARHGAP36	GPC3	RBMX	MCPH1	MFHAS1	FBXO25	NSDHL	ZNF185	CETN2	RPL10	CSGALNACT1	ATP6V1B2	CCDC25	HMBOX1	BIN3	DOK2	SLC25A37	CHMP7	DOCK5	STAR	PLPBP	ERLIN2	RGS20	TACC1	GOLGA7	PLPP5	GINS4	NSD3	CRH	TRIM55	ADHFE1	MRPS28	LACTB2	TERF1	SYBU	MTDH	LRP12	EBAG9	MAL2	EIF3H	UTP23	NDUFB9	ZNF7	NAPRT	VLDLR	AK3	UHRF2	NFIB	PLIN2	HAUS6	CDKN2B	CDKN2A	C9orf72	ZCCHC7	FBXO10	SIGMAR1	CEP78	NTRK2	IDNK	AUH	MFSD14B	C9orf3	ZNF462	INIP	UGCG	SNX30	STOM	GSN	MRRF	CRB2	ALAD	POLE3	SURF4	GBGT1	SURF1	SURF6	MED22	REXO4	RPL7A	GTF3C5	ASB6	NTMT1	CIZ1	SLC25A25	SH3GLB2	MIGA2	PTGES	LCN2	LRSAM1	GPR107	C9orf142	INPP5E	SEC16A	NOTCH1	NACC2	PROSER2	USP6NL	MSRB2	PDSS1	FAM171A1	MINDY3	RSU1	PARD3	ZEB1	FAM13C	NRBF2	CDHR1	POLR3A	HERC4	LRMDA	CAMK2G	ADIRF	GLUD1	ANKRD1	RPP30	FRA10AC1	ADD3	HABP2	DNAJB12	EIF4EBP2	TCF7L2	MKI67	CYP17A1	FUOM	LRRC27	MTG1	GSTO1	PPRC1	ITPRIP	CNNM2	PDCD11	ADAM12	RGS10	BTBD10	ADM	LIN7C	IMMP1L	PGAP2	TUT1	SYT8	ZNF214	ZNF215	HSD17B12	APIP	PAMR1	DGKZ	EIF3M	TNKS1BP1	SERPING1	SSRP1	SLC43A1	PTPRJ	C11orf49	ARFGAP2	CELF1	HIKESHI	CCDC81	SESN3	ENDOD1	CCDC82	SERPINH1	CAPN5	INTS4	PAK1	RPS3	ZC3H12C	TTC12	NCAM1	C11orf52	NPAT	ATM	AASDHPPT	LAMTOR1	P4HA3	ST14	HYOU1	ADAM33	KAT14	TKFC	TMEM138	FADS1	ROM1	EML3	INCENP	PLCH2	FRG1BP	CPSF7	EI24	CCDC15	CHEK1	FEZ1	ESAM	KIRREL3	MPZL2	SIDT2	TMEM25	TAGLN	DUSP15	COMMD7	DSN1	SOGA1	LSM14B	YTHDF1	CABLES2	ORAOV1	TRPT1	NUDT22	FERMT3	PLCB3	MRPL49	CDC42EP2	FAU	TM7SF2	VPS51	PPP4C	ALDOA	DOC2A	HIRIP3	TAOK2	TMEM219	CNKSR2	KLRF1	CLEC1A	MPP7	ITGB1	CTF1	CWC15	ARID5B	DCUN1D2	TMCO3	TMEM218	EEF1AKMT1	LATS2	SAP18	ADGRL3	KIAA1328	FAM124A	CTAGE5	HNMT	LYPD6B	PDCD4	ADRA2A	VEGFC	CCDC102B	RGS18	PRSS23	MTMR12	CCT5	FAM173B	DOCK1	DIXDC1	DLAT	PIH1D2	C11orf57	TIMM8B	PTS	PIP4K2A	FREM2	FOXO1	CRIM1	SEC24D	ABCB9	RILPL2	DHX37	UBC	ITPR1	SLC7A11	CACNA2D4	DCP1B	CACNA1C	THRB	NGLY1	OXSM	UEVLD	TMEM86A	C12orf45	TMEM263	UBE3B	ANK3	IPMK	PLBD2	DLG5	SLC2A13	GXYLT1	TWF1	DIP2C	EIF4E	MAGI1	TEX30	CSNK1G3	AL136982.1	SRFBP1	AKAP6	FAM177A1	MBIP	MIPOL1	EXT2	TMEM18	KCTD14	NDUFC2	ME3	ADAMTS12	NEK7	FER	VIPAS39	ANKRD50	UPF2	CDC123	SCLT1	CCDC3	C4orf33	FRMD4A	PTPRO	EPS8	ACAD8	VPS26B	NCAPD3	VTI1A	QDPR	FAM160B1	ANO4	QTRT2	MMAA	ZNF827	EDNRA	AKR1C2	ADAM8	KIN	INPP1	MFSD6	RNF144A	ASAP2	ADAM17	FLI1	TMEM45B	WWC2	CENPU	ACSL1	SLC25A4	AMN1	BICD1	SAV1	SERP2	NBAS	ZNF385D	GUF1	SACS	PABPC3	CENPJ	TMEM267	CCL28	PARP8	GFRA1	CACUL1	DST	TIAL1	BAG3	GLT1D1	SCHIP1	KCNE4	AP1S3	RABGAP1L	TMEM56	MZT2B	TUBA3E	ASTN1	FAM168B	PTPN14	AC073869.1	MGAT5	TMEM163	GPATCH11	HSPB8	GEMIN6	RNF219	CYSLTR2	ARL11	SETBP1	ARL14EP	EPG5	PSTPIP2	ATP5A1	HAUS1	C18orf25	PDK1	TCF7L1	TGOLN2	KCNK13	UHMK1	ATG10	POC5	SPOCK1	FAM151B	TADA1	CWF19L2	JMY	HOMER1	XRCC4	ZNF773	ZNF776	ZNF256	SUV39H2	DCLRE1C	OLAH	RPP38	NMT2	USP12	CCDC50	CAMK4	ZFP36L2	PAN3	PLEKHH2	PFKM	TMEM123	IGSF10	SPEF2	SPARCL1	MBNL1	NADK2	GPD1L	GJA1	CCNO	SLC30A6	PELO	RASGRP3	SAR1B	GPR180	WDR78	ANKRD22	FARP1	IFIT5	PANK1	PRDM8	HNRNPDL	HHEX	UTRN	PTPRK	GGPS1	MARVELD2	RAD17	MED21	PLOD2	STK32B	ADGRA3	CPB1	SREK1IP1	LGI2	CWC27	MR1	SRP19	CENPH	CDYL	CARHSP1	BANK1	TXNDC11	DAB2	BCL2L11	CAST	SCOC	CETN3	SMARCA5	BMP6	RASSF3	HNRNPU	RANBP2	AHCTF1	MERTK	TMEM87B	PTPRR	NR4A2	CCDC148	PLA2R1	RBMS1	SCN3A	CD96	SLC25A27	ADGRF1	ADGRF4	FAM49B	ASAP1	TRAPPC8	LINC00467	INO80C	LPCAT1	NMRAL1	UBALD1	TMEM251	ING1	ADPRHL1	CMTM7	FBXL2	UBP1	RMND5A	CD8A	RPIA	PTPRD	LURAP1L	CNKSR3	GTF2E1	CFDP1	ZDHHC7	C7orf31	JAZF1	CMIP	KCNJ16	PID1	TRIP12	FBXO36	CEBPG	KCTD15	ZNF599	MCOLN2	DDAH1	SREK1	CHD1	DGKE	HS2ST1	MSI2	CACNA2D1	ZUFSP	GDPD1	NUS1	SEMA3D	PPP2R5E	GRAP	AK5	IMPACT	ANKRD29	SDHAF4	THY1	DNAAF1	C16orf74	TBCEL	ANKH	OTULIN	UBASH3B	ROBO4	TBRG1	RETREG1	TOMM70	ABI3BP	ANGPT1	PITPNC1	CC2D1B	PRKCA	LRRK1	CEP112	ABCA6	ABCA5	ENPP3	UCHL1	MIA3	DISP1	TNIK	NEIL2	PGM5	WNT3A	LONRF1	TRIM11	ENAH	CCSAP	SH3RF1	GBP5	BUB3	FAM69A	ATP5G3	MAGED4	PDLIM3	SORBS2	ELOC	LY96	CEP170P1	CXADR	BTG3	C21orf91	CHODL	L3MBTL4	RABGEF1	MRPL39	JAM2	ATP5J	GABPA	ADAMTS1	ADAMTS5	TSEN2	SLFN13	WNT7A	XPC	CCDC174	FGD5	FLCN	DPH3	OXNAD1	PLCL2	CXXC1	SKA1	PPP4R1	APCDD1	PIEZO2	MPPE1	USP43	RAB6B	EPHB1	ACSS1	ANKRD40	ZNF18	VOPP1	CYP2U1	PROM2	AK9	KLF10	PTPRN2	AZIN1	ATP6V1C1	TMEM55A	OTUD6B	CDK19	GTF3C6	TTC39B	AGPAT5	MMS19	PI4K2A	MARVELD1	ZFYVE27	GPR78	TRMT44	SLC25A28	HSPA13	SAMSN1	USP25	GRAMD3	ZCCHC10	C16orf87	MOV10	RHOC	PPM1J	DBI	SLC16A1	HEATR3	NIFK	SLC7A7	LARP1	CNOT8	SETD9	MIER3	ZKSCAN2	C9orf85	PIK3AP1	RBM45	TTN	VSIG4	PDIA4	KCTD18	FAM126B	TMEM237	FZD7	DEPTOR	RNF20	PPARGC1B	ELMO1	SLC26A2	LSM11	MED7	RRAGA	PXYLP1	RASA2	SLA	TMBIM4	VBP1	CLIC2	MICU3	GRIP1	VPS37A	KIF5A	MAGEA8	PSD3	MCU	ELMSAN1	CFAP70	FAM161B	GNAQ	ADK	KCNMA1	BATF	DCK	DPY19L4	NDUFAF6	DRAM2	WHAMM	CXCL13	N6AMT1	RWDD2B	USP16	CCT8	BACH1	TSPAN7	TIAM1	SCAF4	RPGR	CDK20	PCGF6	ANKRD9	SFR1	SFXN2	C14orf2	TDRD9	FGF18	PCDH1	UQCRB	MTERF3	PTDSS1	RPL30	KCNS2	FAM122C	SUPV3L1	FAM122B	EEF1A1	HK1	PHF6	CD109	UBE2L6	ZDHHC5	MED19	ZFAND3	NPTN	KAT6B	SAMD8	RAB11FIP1	UTP14A	AIFM1	MAPK13	BAG4	TBC1D31	WDYHV1	ATAD2	FBXO32	NSMCE2	ZNF689	PRR14	FBRS	PHKG2	MFSD14A	ITGAD	MALSU1	VPS8	GALK2	B3GNT7	EIF4A2	BRPF1	RPUSD3	TATDN2	SEC13	FAM92A1P1	EXOG	NTAN1	SMG1	FCHO2	RBPMS	TMEM171	TIMP4	C1orf27	CPT2	NECAP2	LRP8	PAXIP1	SSBP3	CLDN12	MMP14	FZD1	SUSD3	DDX19B	ST3GAL2	FUK	DHRS1	AASDH	CACNA2D3	RNF111	CCNB2	MYO1E	APPL1	MUM1L1	AFAP1L1	TSC22D3	DSCR3	DYRK1A	KCNJ15	ERG	ETS2	TSPAN18	SLC35B2	TMEM164	MX1	CREB3L1	C2CD2	TAB3	SLC38A10	PALM2-AKAP2	ZNF618	TMEM268	SNX22	UBN2	BRAF	SLC34A2	PSMG3	WDR19	SLC37A3	AP3S2	FMNL2	SPPL3	RAB28	FAM213B	TNFRSF14	PANK4	C12orf43	PEX10	RER1	RADIL	SKI	WIPI2	LDLRAP1	AGAP1	KRTCAP3	PAFAH2	EXTL1	SLC30A2	BABAM2	WDR66	MRPL17	DUSP2	UBXN11	PTPDC1	NCK1	RHPN1	TPRG1L	AAED1	CNNM4	EYA3	TMSB15A	FANCC	MRAS	WASF2	ABHD3	ESYT3	FAIM	FAM46B	CLSTN2	COLEC12	RNF207	CUL4B	GPR153	SLC13A3	AUTS2	SHROOM4	HIST1H2BD	MITD1	EIF5B	RIBC1	TMSB15B	CNOT11	KCNB1	TSPAN33	NRG2	AHCYL2	B4GALT5	CD1D	SPATA2	NCF1	CPA5	TSR2	PPP1R9A	ZC3H18	ZFAND2B	GDPD5	DYNC1I1	TMED4	PPP1R15B	COPG2	EMSY	GPAT4	ZSCAN12	TAGLN2	ELK4	SLAMF8	SLC45A3	DUSP23	RNF166	NBL1	F11R	SPATA2L	NIT1	DEDD	ZNF276	NPM2	EDA	CDA	PINK1	B4GALT3	DMTN	ADAMTS4	FAM160B2	NDUFS2	FCER1G	TOMM40L	CCAR2	CACHD1	CDC42SE2	RAPGEF6	EPB41	MIS18A	ALG8	FBXW5	C21orf59	SYNJ1	PAXBP1	IFNAR2	MRPL10	IFNGR2	GART	SON	DONSON	SV2A	LAD1	STC1	CSRP1	C1QC	KCNE2	RCAN1	UBE2Z	CIART	SNF8	CLIC6	CCDC24	RUNX1	IGF2BP1	CBR1	CBR3	ACTC1	MORC3	HLCS	SCUBE1	ARHGAP27	ADPGK	PTMS	ADIPOR1	CYB5R1	PSMD4	PSMB4	IRX6	BTG2	HK2	C1R	THEM4	UBR1	AMFR	MED8	RSPRY1	GPBP1L1	NAE1	TMEM69	ACE	EFCAB14	SPON2	CHCHD6	CTBP1	TPPP3	ZDHHC1	ATP6V0D1	ZFYVE28	RGS12	PSKH1	ZYX	ABR	LYPD5	CCDC117	ZNF230	CCDC107	ZNF222	NPR2	ZNF235	GNE	ARHGAP35	PTGIR	CALM3	DFFA	TMEM234	BSDC1	ZBTB8A	ATAD3B	SSU72	UBE2J2	ZNF362	CPAMD8	NR2F6	CCDC58	VMA21	KALRN	ABCG1	TFF3	TMPRSS3	SLC37A1	PDE9A	PKNOX1	CBS	U2AF1	PDXK	G6PD	CSTB	RRP1	AGPAT3	TRAPPC10	GAB3	C21orf33	ICOSLG	C21orf2	ITGB2	RALGDS	SPATC1L	LSS	VAV2	MCM3AP	PCNT	DIP2A	S100B	PRMT2	ZNF208	CACFD1	ZNF761	C9orf116	GPSM1	C19orf47	CFAP157	TOR2A	ST6GALNAC6	SHKBP1	RDH13	ZER1	ZDHHC12	PKN3	TAOK1	MED27	DEDD2	SIK3	MPZL3	JAML	NEK8	TLCD1	PCSK7	SAFB	CD3G	CHTOP	CXCR5	ZBTB7B	FLAD1	SHC1	VPS11	ADAR	IL6R	UBE2Q1	CRTC2	ANO10	FDPS	RUSC1	GBAP1	FAM189B	PMF1	SLC25A44	LMNA	CCR5	NBEAL2	CCDC12	PTH1R	UBQLN4	MYL3	PPP1R35	GPATCH4	AZGP1	NACC1	CYP11B1	HK3	LY6K	IER2	ZNF394	CPSF4	LY6E	VPS28	MUM1	RECQL4	LRRC14	ZNF333	COL26A1	PPP1R16A	ORAI2	ALKBH4	SH2B2	MRNIP	SQSTM1	MGAT4B	RPL8	MAML1	LRWD1	NAPEPLD	PSMC2	MFSD12	YDJC	DVL3	AP2M1	ABCF3	PCYT1A	DMKN	U2AF1L4	BDH1	THAP8	PLXDC1	PGAP3	FDXR	SAP30BP	ACOX1	PRPSAP1	SRSF2	ZNF577	ALDH16A1	ITGA5	ZNF385A	MPP3	LSM12	EMC10	JOSD2	FAM171A2	DBF4B	PLCD3	FMNL3	AQP5	RACGAP1	LARP4	GRASP	RAVER1	IP6K3	LEMD2	ZNF653	MED11	CXCL16	SCIMP	RNASEK-C17orf49	BCL6B	TNFSF13	SENP3	EIF4A1	POLR3K	SNRNP25	JMJD8	CCDC78	SPSB3	C16orf59	CCNF	TBC1D24	AMDHD2	BICDL2	PAQR4	FLYWCH2	ZG16B	ZNF75A	ADCY9	SHANK2	CLPB	CYB561A3	ASRGL1	UBXN1	TTC9C	TAF6L	NXF1	STX5	SLC25A45	RPL29	SYVN1	ZFPL1	RPS6KA4	LRP5	TPCN2	PDZK1IP1	TAL1	CMPK1	COA7	ZYG11B	C1orf123	PARS2	USP24	PLPP3	NOL9	PRKAA2	KLHL21	GMEB1	SLC45A1	SELENON	AK4	JAK1	RAVER2	LZIC	FBLIM1	DRAXIN	PDPN	DHRS3	LAPTM5	SDC3	PEF1	SYNC	RBBP4	KIAA1522	TMCO4	UBXN10	CAMK2N1	ALPL	WNT4	MXRA8	FAAP20	MEGF6	NFIA	OMA1	MYSM1	USP1	FUBP1	NEXN	DNAJB4	ADGRL4	TYW3	SNX7	HENMT1	C1orf52	GBP2	ATXN7L2	GBP4	ZNF326	AGL	VCAM1	EXTL2	SLC30A7	ZNF281	ARPC5	NLRP3	ZNF496	DDR2	PEA15	PEX19	NCSTN	SLAMF6	OLFML2B	FCRLB	FCGR3B	KLHDC9	FLVCR1	ATF3	RBM15	DENND2D	IER5	SNED1	BPNT1	C1orf115	BROX	ACP6	TFB2M	CNST	PPP1R21	PKDCC	HAAO	B3GALNT2	MAPKAPK2	FCMR	PIGR	CAPN2	MRPL55	WDR26	REL	PUS10	PEX13	KIAA1841	RFTN2	DISC1	DPY30	TYW5	MAIP1	PQLC3	ARL5A	FAM84A	CLHC1	FRZB	DUSP19	CFAP36	NUP35	FBXO41	ACTG2	WDCP	SMC6	CCDC74A	COQ8A	SLC16A14	SGCB	SPATA18	NOSTRIN	CFAP221	SGPP2	INHBB	BBS5	SMARCAD1	HPGDS	PDLIM5	RPRD2	ANKRD23	CTSS	MSX1	PACRGL	BNIPL	C1QTNF7	TNFAIP8L2	SCNM1	VPS72	ERCC3	RNF149	IWS1	BOLA3	CDC42EP3	S100A11	DHX57	ARHGAP25	S100A9	TGFA	CCNYL1	FZD5	DCAF16	GNPDA2	PAQR3	ANTXR2	HELQ	MRPS18C	CGGBP1	FAM175A	GPR155	PMVK	PBXIP1	CLDN1	PYGO2	HIPK1	DCST2	COL6A3	C1orf106	LINC01116	YY1AP1	KBTBD8	EOGT	NAXE	POGLUT1	SLC22A15	ATP1A1	SLC15A2	EIF4E3	LRRC58	FSTL1	LMOD1	ELF3	TMEM183A	TMEM169	IGFBP7	KRTCAP2	ARPC2	CCT3	SSR2	RNF25	STK36	ADORA1	IHH	KIAA1524	EOMES	CWC22	AZI2	TGFBR2	ANKZF1	HDAC11	FBLN2	GLB1L	STT3B	CHCHD4	NFASC	SGO2	CLASP2	SUCLG1	NUAK2	PRKCI	MNDA	IFI16	EIF5A2	RPL22L1	PPM1L	ICA1L	SNHG16	RYBP	PPP4R2	CD200R1	GTPBP8	NEPRO	SPICE1	CCDC191	CDS1	WDFY3	COX18	PTPN13	THOC7	ATXN7	PSMD6	PRICKLE2	ADAMTS9	PPM1K	GMPS	TIPARP	CCNL1	HESX1	SLMAP	SMIM14	RPP14	ABHD6	RBM47	APBB2	CRELD1	PRRT3	PCOLCE2	U2SURP	MTMR14	TTC14	CXCL3	CXCL5	MTHFD2L	CXCL1	RCHY1	CPA3	GYG1	HPS3	TM4SF18	TOPBP1	RYK	SNRK	ZNF513	SLC4A1AP	PLB1	SPDYA	KIAA1143	KIF15	WDR43	ZDHHC3	CDCP1	CLEC3B	SLC6A20	LZTFL1	FYCO1	CCR1	ELP6	DTX3L	ZNF148	NMNAT3	SMIM12	ZMYM6	TPRA1	YEATS2	ZC3H12A	MEAF6	SNIP1	DNALI1	POLR2H	KLF15	LIPH	TMEM41A	RPN1	SENP2	HEYL	IFT122	RFC4	RPL39L	BAP1	TKT	PRKCD	RFT1	SFMBT1	GNL3	PBRM1	FAM208A	ARHGEF3	SLBP	LRPAP1	UBXN7	RNF168	PIGX	MELTF	S100P	ABLIM2	EXO5	CLDN19	C1orf50	ERMAP	ZNF691	AIMP1	SGMS2	METAP1	DNAJB14	EMCN	SLC9B2	BDH2	PGRMC2	CDC25A	CAMP	ZNF589	PLXNB1	CCDC51	ATRIP	SHISA5	SPRY1	APEH	INTU	RNF123	MFSD8	ABHD18	MON1A	MST1R	RAD54L2	TEX264	DUSP7	PPM1M	WDR82	C4orf3	PRSS12	HMGB2	SAP30	SCRG1	HAND2	ANXA5	MAP9	GUCY1A3	FBXO8	CEP44	HPGD	TMEM144	FAM198B	NAA15	IL15	ARFIP1	ANAPC10	ABCE1	OTUD4	LSM6	TMEM184C	PRMT9	ITGA2	MOCS2	EDIL3	TMEM161B	ELOVL7	NDUFAF2	LMBRD2	NIPBL	RNF180	SLC25A46	STARD4	F2RL2	CCDC112	CMBL	C5orf63	PRRC1	F2RL1	AGGF1	WDR41	NDUFS4	SPINK1	GRPEL2	ARSK	RHOBTB3	GPX8	TIGD6	PRIMPOL	ERAP1	ERAP2	CFAP97	RICTOR	PAPD4	EBF1	UBLCP1	UTP15	TLR3	NSA2	GFM2	CCDC127	FOXQ1	ACSL6	SEPT8	SHROOM1	UQCRQ	GRIK2	MB21D1	CITED2	CREBRF	DCBLD1	SFXN1	SAMD3	TMEM200A	DACT2	PDSS2	STXBP5	ANKRD55	DAGLB	STK17A	TRA2A	GALNT10	SAP30L	RPS14	COG5	BMT2	GPR85	SLU7	CAMLG	BMPER	ZNF12	STEAP1	CDCA7L	MIOS	KIAA1324L	ZNF704	SHH	TAGAP	COL1A2	FNDC1	CHMP4C	BRI3	LMTK2	CTSB	SOX17	DLC1	ADCY1	HNF4G	PEX2	RAD21	MED30	TNFRSF11B	SBSPON	EN2	SPIDR	ORC5	DNAAF5	OSGIN2	DEFB1	SUN1	OXR1	GPR146	TMEM184A	NOS3	INTS1	CDK5	SLC4A2	FASTK	TMUB1	FMC1	PHAX	ALDH7A1	FOXK1	COX6C	OSR2	YWHAZ	BAALC	SLC25A32	TP53INP1	KIAA1429	FREM1	GEM	PDP1	TMEM67	WASHC5	RPP25L	FAM219A	SNAPC3	NUDT2	TMEM65	PSIP1	UBAP1	DIRAS2	SYK	NIPSNAP3B	ABCA1	NFIL3	LETM2	METTL2B	FXN	TMEM71	MAMDC2	TMC1	ALDH1A1	KDM1B	HGSNAT	RASEF	GKAP1	C9orf64	HNRNPK	SVEP1	TRPV6	ANKS6	FBP1	TMEM246	ZHX1	CYBB	DYNLT3	METTL27	MID1IP1	NCF1C	KIAA1958	PCDH19	PIGA	STRBP	CLDN3	GAPVD1	CARD19	ATP7A	ZNF367	HDX	NDUFB6	NOL6	AQP3	VCP	PIGO	STOML2	BRWD3	MELK	OTUD1	ARHGAP12	HECTD2	FBXO33	INTS6L	CLDN2	SPTSSA	WRN	MARCH8	CFL2	SUGT1	GTF2A1	ZCCHC24	PGM2L1	PHYHIPL	SLC16A9	FOLR2	INPPL1	CRYL1	REEP3	MICU2	DDIAS	PCF11	LRR1	DNAAF2	C10orf10	C10orf25	ZNF22	KLHDC2	EML5	NEMF	RPUSD4	ARF6	TMEM63C	KBTBD6	FAAH2	NUDT5	BEND7	ATP5C1	PRPF18	TAF3	VDAC2	COMTD1	SLC18A2	PDZD8	ZNF503	FAM175B	QSOX2	FAM204A	NSD1	PRDX3	ENOX2	GHITM	SNAPC4	PMPCA	SDCCAG3	SPACA9	TSC1	HPRT1	BORCS5	ZMYND19	STOX1	RET	DDX21	BMS1	STK32C	KIAA1462	FUNDC2	TMEM55B	METTL17	NDRG2	ARHGEF40	NSMF	ZNF219	CASP7	CCDC186	METTL3	TRUB1	ZFYVE1	HSPA12A	FRAT1	UBTD1	ISCA2	LARGE2	PACSIN3	TTC7B	SLC39A13	PSMC3	TC2N	CPSF2	MOAP1	IFI27L1	IFI27	CLMN	PDZRN4	PTER	CACNB2	HACD1	ARL5B	SMCO4	CEP295	TAF1D	ABTB2	R3HCC1L	AMOTL1	HTRA1	LIPC	CEP57	SPRED1	GPR176	JAM3	ADAMTS15	GPT2	AMN	RAB8B	IKBIP	RPUSD2	HIF1AN	NDUFB8	ZFYVE19	SPINT1	FBN1	BRD7	CKB	TRMT61A	BTRC	POLL	BAG5	DPCD	LARP6	API5	HPS6	SENP8	NOLC1	ALKBH3	COPS2	SGPL1	FRS2	CCT2	PCBD1	ARIH1	CLMP	SCN3B	COX11	ZNF202	FAM227B	STXBP4	CYYR1	CUL5	MYRFL	WBP1L	BORCS7	PLEKHF1	ANAPC16	SMPD1	APBB1	TRIM44	ILK	TAF10	TPP1	DCHS1	CYB5A	USP54	C11orf74	ATP9B	PPFIBP2	CYB5R2	SERPINB7	KIAA0355	SERPINB8	TUB	RIC3	IDH3A	WDR72	PLD4	ZMAT1	XRRA1	TRIM66	RNF169	RPL27A	ST5	PRTG	CENPN	AKIP1	ATMIN	TMEM41B	PKD1L2	LEO1	ZNF143	TMX3	MFAP4	WEE1	MAPK7	PRKCB	AC024270.1	NDST2	MCM7	CCDC68	CLEC4E	ZNF3	ZSCAN21	RIMKLB	BEAN1	TK2	TMED3	SEC11C	TMEM135	IQCD	NDEL1	CENPV	CDH16	RRAD	HSP90B1	BLCAP	ATF7IP2	MMP10	BEX3	COG1	PLEKHA7	ZNF606	B2M	ZNF592	CASC4	NNMT	AP1G1	SLFN5	CATSPER2	ZNF667-AS1	C16orf45	MARF1	SAAL1	YPEL4	PPIB	FAM96A	FAM111A	PCLAF	LDHD	PLIN1	PEX11A	TMEM170A	ANPEP	NAV2	ANKDD1A	C18orf54	DCTN5	TERF2IP	PLK1	CLPX	NEMP1	NAB2	VPS39	STAT6	PATL1	STX3	MRPL16	PIP4K2C	MTMR10	YWHAB	MIR202HG	C15orf48	GREM1	TSC22D4	MS4A7	CCNDBP1	SMAD3	CCDC178	MAP1A	RCCD1	AKTIP	MAPRE2	EVA1C	MARS	MBD6	CNPY4	PDIA3	NUDT21	SGSM1	DUSP18	TEF	B4GALNT2	PBX3	GNGT2	PHB	SNRPD1	SAMD14	PIP5KL1	TMEM92	FAM102A	ACSF2	GOLGA2	TRUB2	COQ4	SLC27A4	URM1	CERCAM	DOLPP1	CCDC103	ENDOG	PRRX2	C15orf39	SP2	PRR15L	GPRC5B	CRK	FBXO22	TBC1D2B	NOD2	SNX20	HDHD2	IGF2	RNF214	CDK12	DPEP2	ENGASE	ATP5L	CD3D	TBC1D16	MYO5B	ACAA2	STIM1	RRM1	TRIM68	FN3K	ZNF23	IRGQ	ZNF226	ZNF180	PPP2R3B	ZNF668	ZNF646	VKORC1	SMG8	TPM4	RAB8A	GPX4	MIDN	JSRP1	KLHL26	GATAD2A	MVD	CDT1	TRAPPC2L	ANKRD11	SGK494	RPL13	ZNF641	DHRS13	TP53I13	KMT2D	CORO6	TUBA1A	TUBA1C	ZNF610	ZNF528	ZNF701	SERTAD3	NCKAP5L	RAB4B	PROSER3	CYP2S1	AXL	NFKBID	TMC4	LAIR1	LENG8	CDC42EP5	LAIR2	ZNF526	TRAPPC9	KIR3DL1	ZNF146	PPP1R14A	SPINT2	C19orf33	YIF1B	PSCA	LY6D	DAPK3	EEF2	CHAF1A	UBXN6	AC011498.1	SEMA6B	ZNF444	NXN	GLOD4	KIFC2	SLC43A2	RILP	SERPINF2	WDR81	SRR	TSR1	TRPV3	HSD11B1L	CYB5D2	C19orf48	KLK6	ZNF83	KRT80	OTUB1	ANGPTL4	AC010323.1	CD320	SPRYD3	IGFBP6	SOAT2	NDUFV1	CDK2AP2	AC011511.1	PRDX2	ZNF232	MIS12	CD300C	CD300A	HID1	MRPL58	ATP5H	TMEM88	EVPL	SRP68	TMC8	TMEM68	TMEM99	GHDC	FAM234A	ZNF598	MLST8	ECI1	CASKIN1	ABCA3	KCTD5	SRRM2	NLRC3	SDHAF2	DDB1	VPS37C	RAB3IL1	BEST1	BSCL2	POLR2G	SLC3A2	C11orf84	ATG16L2	C2CD3	TRANK1	ENTPD3	CTNNB1	ULK4	FADD	LTBP3	NAALADL1	SAC3D1	BATF2	SF1	MAP4K2	CCDC88B	SCARA3	PBK	SCARA5	COPS6	PAFAH1B2	ANKS3	NUDT16L1	KIAA1586	RAB4A	SETD5	VASN	THAP9	RNF187	HOOK3	MAPK1IP1L	DDIT4	RBPJ	LMBRD1	PTGDR	TTC39C	GNG4	UBTD2	POLR2J3	NKIRAS2	DNAJC7	IRF2BP2	NT5DC2	SMIM4	MGAT2	BMI1	THAP11	MMADHC	PDHB	PXK	PCMTD1	KCTD6	MPLKIP	ACOX2	FAM107A	IRF2	CX3CR1	DEGS2	ARF4	SEPT2	FILIP1L	MFSD2A	DTYMK	ING5	ATG4B	BDKRB2	MLKL	CMAHP	RFWD3	RHOH	CDC40	STIP1	HR	RAB31	REEP4	BMP1	ATXN2L	PHYHIP	POLR3D	FEN1	CAVIN2	MTCL1	HEXIM2	FNTA	SERINC2	COL3A1	GFRA2	ING2	CDKN2AIP	SNRNP48	TMEM223	SLC20A2	DYNLRB2	TMUB2	STAT3	ZSWIM1	ADAM9	AXIN2	NDUFS5	ZNF30	FAM84B	LDLRAD4	SLC16A4	IL7R	TMEM208	AHCYL1	DNAJC21	PKIG	NPNT	SEMA4C	CNNM3	GSTM4	TET2	CXXC4	TCTN2	PPIP5K1	TSPAN5	ABHD15	ZBTB5	CHTF8	ADAL	LCMT2	SNTB2	ZNF507	STX18	AC110814.1	GFM1	ATOH8	ANKRD49	USP39	TNIP2	C2orf68	TMEM150A	RNF181	VAMP5	LRRC28	MAT2A	PLA2G4F	ENHO	ZNF608	SLC35G2	LETM1	TMEM129	PPIC	CEP120	STXBP6	MFF	LGALS9	JMJD7-PLA2G4B	CPLX1	PXDC1	SIGLEC7	E2F6	FEM1B	COMMD8	ATP5I	UQCRFS1	MFSD7	COL4A3	MAP2K1	HNRNPH1	IRS1	MECP2	UPF3A	ROR2	AR	DHRSX	C8orf46	HSPBAP1	ASMTL	SLC25A6	CHST14	PARM1	CSNK1G1	FAM110B	AFAP1L2	ZNF354A	ATF5	UBE2V2	ZBTB43	CPT1C	XPO6	GSG1L	APEX2	CCDC126	CD2BP2	RGS14	TBC1D10B	LMAN2	RAB24	PRELID1	THBS3	CA5B	SLC50A1	EFNA1	CXCL10	SH3TC2	CXCL11	ZRSR2	NMD3	AL669983.1	B3GALNT1	GPRIN1	MRPL1	SHE	PGM2	P2RY12	SLC33A1	SNUPN	CRADD	SIN3A	ARL13B	RNASE2	PTK2	PTAFR	PTPN9	RNASE6	NPR1	CXCL8	SCN9A	RASSF6	SDC2	CD52	MMGT1	TM2D2	HTRA4	PLEKHA2	CLIC4	GPR183	CCDC8	METTL15	MUC15	ZEB2	GJB1	PCBP1	HINT1	CLIC3	INO80E	DFFB	NFU1	ANTXR1	CKAP2L	C15orf40	APLF	HIC2	LUZP1	HEXDC	BUB1	SPNS1	LRRC45	CENPX	AGPAT2	ASPSCR1	FASN	CNBP	DUS1L	GPS1	RFNG	ZNF32	LDB2	RAC3	LIMS1	NLGN1	TAPT1	UGP2	TAS2R1	LINGO1	HNRNPF	BTD	CSGALNACT2	PCDH7	ROBO1	AVEN	TRIM56	AHSP	WNT10B	REPS2	SYAP1	ITGAM	TPST1	TM4SF4	TOR1AIP2	TM4SF1	OTUD3	GUSB	BRD3	KLF13	ZFPM2	ZNF764	ZNF747	ZNF768	TMEM42	MAP3K2	PUSL1	SF3B5	IFFO2	NLGN2	MYO7B	CHD3	TMEM154	MYRIP	ALCAM	YWHAG	CNTROB	TRAPPC1	KCNAB3	SIMC1	TMEM192	AC106795.1	NIPA1	UBE2E1	HNRNPA3	SIK2	RNF150	HOXD4	CHRNB1	USP38	SLC16A5	ADPRM	PWWP2A	USP47	PDCD6IP	ZNF212	MRAP	ZNF282	GLB1	GON7	FAXDC2	CRTAP	HSPB2	SLN	ELP5	CMTM8	GABARAP	STX8	CDK1	UBB	NFRKB	FABP4	PRDM10	B3GNT2	FOS	TMED10	SETMAR	SMAD1	CST2	EMX2	LRRN2	SLC30A1	ZNF804A	GPRC5C	TMEM182	ADORA2B	MGMT	METTL7B	KRT86	HARS	NFXL1	DENND5B	CD14	DNAJC18	RIOX1	RALGAPB	PYM1	NPAS2	KISS1	LONRF2	NUDT9	HSD17B13	PA2G4	ELOVL6	PFKFB3	ARL6IP1	SERPINB9	SMAGP	CDH2	IRX2	EMB	SIX2	DLGAP1	STAT2	NUDCD2	IRF2BP1	HSPA4	COMMD5	ZNF16	ARMC10	RNF34	ACYP2	TRABD	TMEM133	ATF7	RASA4B	SOCS6	POLH	KCNS3	KIF5B	GPR37	AKAP13	CDCA4	CHCHD7	HTRA3	FOXN2	USP32	CEL	PPM1D	GPR27	AC093323.1	PSG6	KBTBD2	RIOX2	TRIAP1	LILRP2	KIAA0232	MTSS1	TMEM43	RPS9	GSTA4	MSANTD4	NDUFA3	OSCAR	PAQR8	NUDT6	TPT1-AS1	TANC2	PKHD1	DNAJC24	ZNF160	ZNF415	CAVIN3	HAS2	PDGFD	S1PR1	HS6ST2	PYGO1	LRRC8E	PKIA	XKR6	FPR1	FEZ2	SOX7	C11orf24	KYAT1	MTM1	SIGLEC17P	OBP2B	TRMT61B	INSR	MFN1	KCNMB3	ATP6V0E2	PRKCE	JAGN1	TADA3	SOCS5	C1GALT1C1	C9orf16	MORN4	ZNF672	ZNF692	NAIF1	RBKS	TMEM126B	TRIM8	NETO2	CDC42BPG	SCAND1	JUNB	TMEM37	UGT2B7	LRG1	NPTX1	FAM98B	ZNF440	GAA	CANT1	KCNK3	ZDHHC16	CHST11	EXOSC1	CHD7	KRT19	CLCN5	KCND3	APLN	PDE7B	MRPL36	ZNF581	NAT1	ZNF524	MCC	ZBTB26	DSEL	POLR1C	ASXL1	ZNF562	ZNF318	ZNF561	WIPF2	HOPX	LRRC8C	RSL1D1	LRRC8D	PPID	ETFDH	RXFP1	PTGER4	TBCA	MAP6	BCL2L1	FGG	FGA	FGB	PLRG1	RAB4B-EGLN2	ZNF584	NMUR1	CLSTN1	CXXC5	ZNF274	PIK3CD	SLC25A33	ENC1	SPSB1	P2RY6	BPTF	GPR82	GPR34	PLEKHG5	ATF7IP	RGS19	TCEA2	HDAC3	GPHN	TMEM51	CAMTA1	LGALS4	LRRC34	SPATA5L1	GATM	RASGRP4	BCL2	CTPS1	KNDC1	METTL18	COL8A2	PWWP2B	EXOSC10	NINJ2	MLLT3	RRM2	TRAPPC12	C3AR1	MRM3	PTEN	RPS7	RNASEH1	PRNP	CYP4F11	TLN2	TVP23B	ZNF217	ATPAF2	FOXB1	PPIH	DRC3	ZNF57	JMJD1C	SYNPO	MAL	RAB33B	THOP1	LAMB2	USP19	QARS	ORMDL3	SERF1A	KLF11	LRRC15	EIF2AK3	MOB3A	KRCC1	FRMD3	SNTB1	TEFM	MRPL13	MALT1	PRL	ISG20	MBOAT1	ID4	CXCR6	CEBPB	PAIP1	CLEC7A	NEGR1	ZNF131	DPAGT1	BSG	HINFP	CERS6	SPTLC3	COPRS	TP53RK	CLEC12A	BPGM	POP7	ALG14	SUCLG2	STARD5	CSDC2	RCAN2	IL16	GNB2	MCRIP2	C2CD2L	ARNT2	GNG12	SYNPO2	CLP1	RSPH9	GTPBP2	FGGY	IL17D	PRSS30P	TCEAL1	ZNF24	MANEA	C2orf54	AFF1	FIBP	BANP	PPP1CA	HCFC1	CTSW	PDE3A	RASGRP1	KLHL6	CHCHD1	MRPL52	SMPDL3A	RND1	EFEMP2	TMEM134	ZMAT3	SLFN11	FAM71D	CORO1B	LRRC20	MUS81	CFL1	TMCC1	NAA16	FAM192A	RAB43	RAB37	DCP2	ZBTB8OSP2	CYP7B1	OVOL1	RARG	SSH3	CES2	SP3	DMXL1	METAP1D	ZNF621	EGFL7	NADSYN1	DHCR7	LVRN	NBEA	RNASEH2C	ANKRD13D	MRGPRF	MYD88	OXSR1	PHF8	LCLAT1	MIR4435-2HG	AC007318.1	KAT5	GXYLT2	DCAKD	GRK2	RELA	ZNF680	HECTD4	FAM222B	BNC2	COQ2	HSPA6	TRMT112	KDM2A	ADCK5	MRPL57	NOC3L	RHOD	COMMD1	RAPH1	MTX1	ADCY5	PARP14	CYSLTR1	AHSA2	ABLIM3	MFSD4B	VANGL1	GLRX	IQCB1	SYT12	GOLGB1	C11orf86	GPR137	SNCG	MMRN2	MZT2A	TNKS	ZBTB21	PPP1R3B	STOX2	MAP3K11	TRIB1	SFT2D3	C1QB	C1QA	NDNF	DAG1	ARV1	NAA20	SAA1	MINOS1	EHBP1L1	THAP2	RNF26	SSSCA1	AGR3	SMARCC1	PTPRM	FKBP2	VEGFB	PEAK1	TNFRSF10D	MST1	TNFRSF10C	GMPPB	MOB1B	ZNF622	CSPG4	SNX33	NABP1	CHD2	XCR1	CCDC106	CEP83	NUDT4	PC	NMNAT1	LRFN4	SLC19A1	HSPB7	RCE1	UQCRH	EIF1AX	CXorf23	PSMD1	ADGRG2	MUC13	HEG1	C11orf80	TOMM20	AGFG1	STAT5B	CD7	CNP	JUP	HAP1	EIF1	ENDOV	RNF213	PLK3	NET1	DPY19L1	ZNF791	PHC3	GPR160	CBX2	GOLIM4	RBM4B	USMG5	HOXB2	C1QTNF1	MARCH3	SWSAP1	RBM4	PIFO	XXYLT1	UBXN2A	CCS	NRROS	KLHL15	FBXO45	GNG5	SLC25A30	CD34	CTSF	MSRB3	LEMD3	C16orf91	TLR1	FAM174A	RGMB	ZDHHC24	AC020659.1	TRMT10C	SELP	MGA	C12orf66	PIGG	PRPF8	ADCY6	PITPNA	ZBTB4	TNK1	ZHX3	PHLDA3	PODN	RALGAPA1	LIG4	ATP2A2	ZWILCH	RPL4	SNAPC5	C12orf76	BBS1	DENND4A	IGDCC3	ANKRD36C	MFSD4A	PELI3	TMEM81	MRPL11	AKIRIN1	MSL2	TRAM1L1	CMKLR1	ANGEL2	UGT8	IQCK	SLCO2A1	ZNF266	B4GAT1	TMEM167A	LEP	SH3PXD2B	KIAA1551	LARP7	NR1D2	BRMS1	RPL15	C4orf32	HRAS	SRP72	RIN1	C4orf26	THAP6	CEP135	FZD4	CD248	BTC	DENND6A	PDE12	YIF1A	NDUFA11	RSRC1	PTDSS2	C19orf70	C3orf33	SEZ6L2	KCTD13	P2RY14	GPR171	FUT1	DHX36	AC026271.1	FBXW8	KLC2	CTBP2	CHST2	ZDHHC14	ATR	LRRC75A-AS1	UBE2C	GK5	VCPIP1	DES	PDIK1L	TRAF6	ZNF654	TVP23C	MRPS22	PACS1	MARCKSL1	SH3BP5L	YPEL2	PSMD2	FAM131A	CSRP2	PARL	DDIT3	PCCA	DCTN2	ZNF408	CTDSP2	CKAP5	ARHGAP1	MED16	ATG13	CHST1	GOLGA8A	TP53I11	CENPS	DOLK	PHYHD1	PHYKPL	CST6	GRAMD2	LSM1	BANF1	TMEM9B	PTPN2	SCUBE2	EIF1AD	SMAD2	EIF3F	ZNF25	ARL10	CLTB	LPL	CCDC14	TBC1D10C	PPP2R2D	MCTP1	POLD4	LRRC25	CLCF1	LIPT2	KCNE3	CABP4	ALG10B	DRAP1	LONRF3	UCP2	C11orf68	PAAF1	RAB6A	FOSL1	ERCC4	SUGCT	CCDC85B	TMEM70	LINC00476	RMI2	TOM1L2	ZNF77	LINC00116	B3GNTL1	MLXIP	C11orf44	BAK1P1	NR2F1	AURKAIP1	AP002986.1	SLC35E3	PRIMA1	RUVBL1	SFN	MSRA	CTDNEP1	SWI5	GAPT	BAIAP2	HOXD8	ZDHHC21	PLEKHF2	A2M	ARL4D	DOK7	UBE2O	ORAI3	UNC119B	TUBB6	LYSMD3	AMIGO3	B3GALT6	ZNF613	NUPR1	JAKMIP2	RPL23P2	MBLAC2	TPRN	ZNF683	SLC35A4	CRYBG2	IP6K1	SSNA1	CSTF3	YES1	DLEU1	TMEM39A	TCP11L1	CCDC57	SPHK1	BNIP3	MYPOP	SMIM19	ZNF404	ANAPC2	ZBTB8OS	SLC35G1	COX8A	B3GNT4	CDC26	HSD11B2	CRLF3	RNPEP	EID2	RIMS2	KCMF1	DNAJC30	SPRYD4	VPS37D	CLEC14A	CLK2	LPCAT4	SLCO3A1	WDR25	PLA2G16	PHLDB3	PRR15	GNG7	USF3	CNTD1	KBTBD11	B3GNT5	LMNB2	RMDN1	MEX3C	RNF152	MYO1D	SCAND2P	ACSF3	BOK	RUFY1	BASP1	FKBP9P1	VSIG10	IRX5	METRNL	FAM91A1	AL358781.1	WSB2	TYMS	TCEANC	PNMA1	C8orf4	MAMSTR	ANKLE2	FUT2	GCNT4	MUC20	THAP4	NFATC2IP	FAM89B	SHMT1	DPP7	SEC24C	MTHFR	DEAF1	MTX3	TMEM80	SIX5	FBXO46	ZDHHC13	SLC38A9	WDR73	POLE	FAM109B	RHOG	EPS8L2	ANO6	ZBTB34	FAM210A	TALDO1	ULK1	RPS6KA3	PUS1	CHD9	MAN1B1	CLDN22	TOP3A	CASKIN2	ZBTB38	C8orf31	DLGAP1-AS1	CCDC71	LRRN4CL	TIMM22	HIC1	PPFIA3	MAGEF1	AC021054.1	SAMD9L	ZFAS1	PAWR	TGIF1	MIEF2	NAP1L5	CBX3P1	GPR4	OLIG3	CAVIN1	ARIH2	ZBTB33	ZBED2	IRX3	RPRM	SLC25A22	RABEP2	ATOX1	TBL1XR1	SAMD12	CD163	C18orf32	RPLP2	JUN	CSTF2T	PGBD5	GBA	CASC2	ACAD9	IL17RA	PNPLA2	AGTRAP	CD163L1	SRRM3	THAP5	CRACR2B	NAALADL2	CD151	POLR2L	FAM20C	NECTIN3	TMEM94	FLII	SOX12	HNRNPA0	CHID1	ZNF518A	TMEM187	CACYBPP2	SVBP	CCDC184	AP3S1	GRB2	UBE2N	ARL6IP6	ZNF354C	CENPBD1	BET1L	RIC8A	IMP3	ASB8	ODF3B	LRRC75B	DMAP1	ADAMTSL1	FAM26E	IMPDH2	ALS2CL	MLF1	NDUFAF3	C2orf69	GRAMD1C	STAP2	BOLA1	PDE4DIP	DDX10	NDUFV2	ZNF518B	LCORL	PARD6G	SH2B1	KDELC2	PLEC	RNF212	PRSS36	GALNT11	WDR6	GEN1	TMEM11	ZNF354B	ZFAND2A	ZNF223	NT5DC1	GLDC	COX14	P4HTM	DTX3	CTXN1	SLC25A20	CA8	CD28	EPM2AIP1	MAF	CTNNBIP1	GTPBP6	ARMC10P1	CSRNP3	PARP10	SUZ12	NSUN3	KCTD12	DHFR2	RPP25	GRINA	THBD	COX5A	ERFE	FAM219B	ZHX2	CPNE7	MPI	OPLAH	TMEM139	EFCAB13	APOLD1	RFLNA	EXOSC4	DPY19L3	TAF7	HYI	C17orf62	SMIM10L2A	GAK	ZBTB7A	TUFM	CTC1	FBXO34	LINC00324	SELENOW	EIF3K	MRFAP1L1	SNX18	AURKB	MRFAP1	C3orf38	KLHDC7A	TMEM107	RRS1	TRIML2	RCC2	IGSF22	ZFP42	FAM133A	DPM3	CYC1	PER1	TMTC2	FARSA	SPTY2D1	SAMD4B	CYP11B2	GIMAP7	EDC3	TCAIM	FUCA1	TMEM125	ZNF664	CALR	MAGED1	LDLRAD3	SMCO3	RAD23A	GADD45GIP1	PTPN11	FAM156B	CLK3	HLA-DQB1	GATA2	ARID3B	PACS2	ELMOD2	EGR3	CATSPERE	VWA1	GEMIN4	FJX1	KLHL28	ZBTB18	C14orf28	EIF3J-AS1	SHARPIN	GCC1	CIITA	ZFPM1	CDC42EP4	ZBTB42	LACC1	MAF1	PCED1B	FLJ37453	ATP8B5P	CDH5	PCBP1-AS1	MYADM	MROH1	SERTAD2	GIPC3	AC104581.1	CITED4	ABCA13	TIGD5	PDXDC1	ZNF154	R3HDM2	B3GNT3	SEPHS2	GPBAR1	ZNF784	C14orf119	BBS10	FIZ1	PUF60	SSC5D	DCTPP1	ZNF771	TSHZ1	SOCS4	ZADH2	AC093909.1	ZNF48	TMEM86B	SEPT1	TRNAU1AP	EXOC3	LYNX1	MED14	FAHD1	TDRP	RCC1	MYLPF	ZNRF2	FGD6	OAZ2	CCDC43	FZD2	TIGD2	HCLS1	MTURN	ZNF609	PAK2	CCDC66	ATP5EP2	MCFD2	HARBI1	GAS1	ARHGAP45	ZNF571	MIGA1	PRR26	NRIP1	TSPYL5	HIST1H2AC	AC068775.1	SRP9P1	HIST1H2BC	MB21D2	PCGF5	PRF1	YOD1	TMEM64	GPR157	PIPSL	CHST13	WDFY3-AS2	SLC36A4	OR51E1	ZFP3	ARSJ	MAP3K15	PPA1	PSMG4	ZNF443	PDIA3P1	CXCR2	SSR4	ZNF792	CUEDC1	SCRIB	KCTD2	D2HGDH	OXTR	CMTR2	FAM83H	PITPNB	TCEAL8	LRRC57	MRPL14	BBS12	ZFP82	NQO1	AEN	FKRP	TRAPPC5	RPH3AL	SLC25A42	METTL23	SLC26A11	EHMT1	F2R	MUC16	PJA1	DHTKD1	PENK	ZNF746	POLR2A	TMEM132C	TMEM136	FRAT2	TMEM102	ZNF322	LRRC75A	CCL13	DDX60L	SYNE4	OGFOD3	ZNF467	TMEM45A	RAP2B	ZBTB2	RNF135	ACBD4	SGSH	RPL24P4	SETD2	MEX3D	MRPS23	SLX1B	P2RY13	ZFP41	PHLDA2	ATG9B	HKR1	PLAG1	YIPF6	ZBTB20	C3orf58	C5orf30	AMIGO1	TMEM252	SIAH2	COPG1	SLC9A9	RFX7	SLC35C1	TIGIT	RNF41	IBA57	CLDN7	ZNF329	ZNF101	C5orf24	ADO	PRKAG1	CCDC149	MRPS11	PNMA8A	CHST15	IDH2	TMEM259	WRB	TNRC18	TMEM30B	AL365277.1	NOP10	FAM89A	ZNF708	IST1	ERCC6L2	MRPL41	CREB3L2	TP53TG1	TSEN54	RGMA	UBA7	MRPS16	RAD51B	LDOC1	ARL6IP4	EXT1	SHMT2	MOB2	HHIPL1	ATP6AP2	CYB5D1	FAM153B	BACE2	UBE2E2	SYNM	KCNA4	PRR34	AP1S2	C8orf33	SPACA6	C1S	CRIP1P4	KBTBD3	CLN8	TRAPPC6B	NPLOC4	KCNK4	TSHZ2	CAPN12	EXOC7	KPNA2	NCF1B	BGN	CEP97	FES	GLRX5	MXRA7	LIMK2	MFSD5	ADI1	RWDD4	SATB1	NXPH3	CSF1R	EPHB3	TRAK1	PLCB1	SKA2	NDN	TTC3	IGIP	TSKU	CMC4	ANXA2	HOXB4	PAQR7	PAPPA	NGRN	RPS17	HCAR2	C1orf116	TMEM198B	CRIP2	DDX28	ACBD3	C16orf72	RRP7BP	VMO1	ALG12	LCK	GALNT9	COL18A1	RBM10	ADGRG3	RPL35A	ZNF721	C11orf54	CEP63	SRPRA	EWSR1	HMGN4	SPATA13	GJC1	CNOT10	MTA1	ZNF662	CADM1	ZNF320	PYCR1	NAA38	SPNS2	AP2A2	SLC8A1	ABAT	SLC25A10	CAMK1D	LYSMD4	AFMID	GAS6	CEP57L1	RABIF	FANCF	SMDT1	AC093768.1	RUVBL2	WT1-AS	PRR36	LINC01547	PTTG1IP	DDX41	DAZAP2	CCBE1	SELENOF	CECR6	ZNF623	CCDC125	BCOR	JRKL	C10orf107	KIAA2026	FHL3	CCDC159	RIPK4	SF3A3	OR7E38P	ASB7	MX2	EP400	MEX3B	FAM46C	COA5	UTP11	PSMG1	PRR14L	ACSM5	PCBP3	SETD3	TNFAIP8L3	ZNRF3	FBXL7	TANGO2	SFXN4	FAM167B	MRPL54	HMCES	DGCR6	NDUFB1	KLHL25	TRMT12	PSG9	GPR1	ALYREF	RFLNB	EFHC2	NOG	UPP1	LHFP	CMTM4	TMEM50A	ASCL2	TBK1	CBX6	MACC1	TBL3	KREMEN1	TRAIP	CHEK2	FOXL2	ZNF703	C9orf66	OLFML1	FAM162B	RBM12B	BTBD9	NUDT14	MAATS1	KIRREL	IQGAP3	TOB2	TTC32	SH2D1A	PRKX	KMT5A	SMTN	NPW	COA3	ST6GALNAC3	PTP4A2	ACTG1	TMPRSS2	DENND5A	DIABLO	VPS33B	TBX1	ADAP2	AL021453.1	UQCR10	FAM120C	BRD7P2	EIF3C	CLDN5	AC112229.1	NIPSNAP1	LRTOMT	ADRA2C	NR2C2AP	CRELD2	SCFD2	UBE2F	PPP1R2	TSPYL2	PGP	C22orf46	SNRNP35	IRAK1	ACOT1	OAF	ALDH1A3	KCNK12	POU6F1	TM2D3	TSSC4	TACSTD2	PRKD1	ZDHHC23	MROH7	SLIT3	EFNA5	CSF1	PLA2G6	MAML2	SS18L1	KCND2	TOP1MT	COPB2	THAP7	AP001062.1	KNTC1	CCR10	NCMAP	WDR27	TXNRD2	FOXO4	PTP4A3	PROS1	GAST	HDDC3	BEX5	ZFP1	DUSP8	SOCS3	LPAR5	XPOT	TMEM173	PDE4B	SNN	MED12	ZNF93	SEPT9	AMER1	ZBTB40	HIST2H2BE	SEPT5	EIF4ENIF1	RNLS	APOBR	FAM110C	ATL3	NDUFA12	SMIM10	UBE2G2	OSBP2	ZBTB7C	APOO	PRR16	TMED9	TMEM186	RBM33	ARMCX2	BTBD6	H1FX	RBM43	SUMO3	IMMP2L	TCEAL2	JAG2	FMNL1	PTRHD1	LCN12	WT1	ZFP90	MUC6	NOC4L	NDUFA6	CHRM5	TMEM106A	SIVA1	BRI3BP	DGAT1	ROBO2	AP3M1	F8	UBOX5	MAFF	BRF1	SEMA4B	ANKS1B	SLC24A3	FLRT2	INTS5	RPS27L	MANEAL	ADSSL1	ANO9	FAF1	FAM43A	NSMCE3	HSF1	C6orf120	PURA	MFSD6L	LRRC37B	DDX51	SIGIRR	NRBP2	IFITM2	TNFAIP2	ZNF445	PGBD2	TCEAL9	MC2R	RAB11B	PRMT3	PRPF39	PPIL6	ZNF74	UBALD2	NOTUM	RBM11	CD24P4	ARL15	CDK10	SOCS1	TCN2	GAS2L1	ATP6V0A2	PRKN	HGS	TNFAIP8L1	RAD51D	MAPK11	MRPL30	TARSL2	SMYD3	METTL7A	SH3BGR	FAM174B	C19orf68	TMEM179B	GPRIN3	PARPBP	STAC3	ROR1	MUC1	FAAP100	IRF7	BRCC3	SV2B	LMNTD2	PDE6G	PRKG1	NR2F2	DLK1	LSAMP	AHNAK2	OLFML2A	SP1	MRPL40	PCGF3	LMLN	P4HB	PSMD13	PBX1	NDUFA4L2	SHC4	ZFP36L1	UBE2L3	NTF3	BRWD1	SYN3	ZBTB3	EP400NL	PRAME	MYBL1	C16orf52	DRG1	ANKFY1	YTHDF3	IFIT1	CXorf38	ADAMTSL5	MORF4L1	WDR53	DMWD	SLC52A2	PIGP	IKZF1	PCYT2	BCAP31	GNB1L	DNAH14	ZNF829	THNSL1	TRIM69	ATP6V0C	IFITM1	LAMP1	C16orf54	KLHDC8B	SETD4	PTCH1	RNPC3	IRS2	BICD2	TMLHE	RASA3	LRCH3	NDUFA13	ZNF566	ZNF529	DLEU7	AIDA	C15orf41	KRT5	GSAP	CYP2R1	LRRC70	ANKRD46	PIP5K1C	ZBTB6	C2orf76	POLR3C	AC013268.1	WWOX	CIDECP	CCDC84	BCL9L	POLR1D	ZNRF1	BLOC1S4	MKL2	ZNF17	TOR3A	PPP1CC	ZNF555	NAP1L3	BACE1	THBS2	RXRA	ANKRD37	ZNF75D	KRT10	NKRF	GLDN	KPNA4	ZNF501	ZNF197	RPS23	GNG2	BTN3A2	PCLO	INSIG1	TMEM222	ARHGAP30	SEPT10	SMYD4	GPATCH8	NF2	SMIM29	UBE2H	MIR22HG	KTN1-AS1	KATNA1	ARAP1	PDE2A	PRG2	PRR5	ZFP91	BCDIN3D	LYRM7	BCR	SPIN4	CXCR3	ZNF397	TPCN1	LILRB4	TNFRSF4	HEXIM1	TRABD2A	POFUT2	TMEM17	TNFRSF18	RTN4RL2	ZDHHC17	ZNF395	PPARA	KANK3	EMID1	PTRH1	TMEM216	RPS19BP1	C3orf70	TEAD1	PLCD1	ENTPD5	MITF	NAP1L1	CMC1	SLIT1	LYPD6	AKR1C1	SPATA21	RNF220	SHTN1	AL162231.1	ZNF546	TSPYL4	GCNT1	SESTD1	FNBP1	DYNC2H1	MAGED4B	BCAM	RSBN1L	WDR86	EPOR	CIDEC	TAF9B	PCDHB13	MAGI2	LHFPL3	CHP1	FPR3	C11orf96	COL4A1	PLEKHG7	HSPA14	SIRT7	IFT140	TLR5	USP7	PLEKHN1	ZNF385C	MAGEH1	ZNF286A	ISG15	EXD3	TCL6	C17orf97	ZKSCAN4	SAMD11	VMAC	B3GLCT	SPRY4	TRPV2	C2orf88	TMEM203	THSD4	DNAJB13	TCEA1	NHEJ1	FANCA	SECISBP2	SEMA4D	LIN28B	MCRS1	FANCM	CARD9	PEAR1	TMEM220	HIST1H1C	PLSCR3	EIF4EBP1	FAM122A	PALM3	C1orf168	LDLRAD2	PMS2CL	CYHR1	COL14A1	DNER	RINL	TPRG1	AC026412.1	MORN2	S100A3	UBQLN2	RILPL1	NWD1	ARL4C	C11orf95	C6orf132	MAPK12	COL4A5	AGRN	NHS	FAM166A	SMTNL2	ZC3H6	LAMTOR4	PRKAR1B	DCUN1D3	AD000671.1	ZNF793	TUBB4B	PP7080	COMMD6	PLA2G2A	ZNF383	HES4	CENPP	PLSCR1	C3orf62	ZNF559	SBK1	GTF2F2	FAM92A	FOCAD	ZP3	C10orf99	H3F3C	SELL	CHM	BLOC1S5	WASF4P	IER5L	H2AFX	INSC	FAM83G	SRSF10	HBA2	DUSP28	C15orf52	NBR1	RALGAPA2	NDOR1	CLN3	DPYD	S100A16	PTAR1	IDO2	PARVB	UROS	ZDHHC9	SMIM15	FAM221A	TMEM120B	RBM34	NOXA1	TMEM198	PRELP	ZNF548	MTF1	ZNF322P1	TMEM201	NHLRC3	FAM26F	SLX4	RPL14	ZNF563	MSL1	LRRK2	GJB3	TRMT2B	HACD4	FAM120AOS	C9orf152	NOC2L	AADACL3	NELFB	ZNF292	KCTD21	PROS2P	ADAT2	ZNF567	NDUFA4	ALKBH2	RNFT1	RELN	APOD	H1F0	LITAF	TMEM120A	ARID2	SF3B3	BLOC1S3	SP6	ANKRD34B	PLAC9	NKAPL	CLDN4	ZNF573	FAM47E	JPT1	ZNF527	S100A13	ZNF33A	PCDH18	MAOA	PAX8-AS1	C15orf61	TSPYL1	PNRC2	FHIT	ALKAL2	RRP7A	LIN54	FAM53B	S100A14	KAZN	SLC35E2B	TOGARAM2	NEMP2	KIAA0408	GSPT2	C8orf76	CXCL17	HMGB1	SH2D5	SPATA41	USP32P3	BLOC1S2	IL1RAP	ZNF676	TDRD7	CCDC189	KIAA0895L	HLA-DRB1	SERPINA3	AKR1C3	SPATS2L	ZNF250	WDSUB1	S100A4	PLEKHG4	FAT4	ACADSB	STK40	TMEM63A	SEMA4A	HRCT1	MPHOSPH8	RNF216P1	GREB1	ZNF766	SRGAP3	FAM217B	LCOR	SUPT5H	XPNPEP3	ZNF107	PPIA	ZNF471	ZNF493	SUPT3H	NIF3L1	AC005154.1	IARS	ZBTB44	GIMAP5	ZKSCAN7	CD55	ZNF565	WDR5	PRSS29P	LONP1	TRRAP	FUT4	ASB13	ZNF781	ZNF140	ZNF774	PTPN1	EVL	EPHB4	ZNF765	XRCC6	PPP1R26	TSC22D2	ARMCX4	YRDC	ZNF777	PIK3R4	ZNF775	ZNF605	TRAPPC2	MYL6B	ZNF799	SIAH1	C20orf96	IPO4	NCOR2	PRPF40A	GDAP2	TCEAL3	ANAPC7	TPK1	AFAP1	NACA	MYO18A	SPTSSB	BORCS6	MAN2A2	MME	CACNA1H	SULF2	HBG2	LAMA2	PLXNB2	AJAP1	MYO6	MKL1	HDAC2	ZNF782	ZNF846	MMP1	TCF4	SDHAF3	HRH1	RABL6	ZNF136	ZKSCAN5	ZNF502	TRAPPC4	TTC30B	TECPR2	TLR7	LINC00173	ZFP62	ERI2	TOMM7	HSH2D	TRPV1	ZNF33B	PDXDC2P-NPIPB14P	ZNF512B	AMZ2	NF1	VKORC1L1	DAPK1	HLA-DQA1	COL27A1	LINC01560	GM2A	S100A2	SNHG17	ZNF700	CD47	TLE1	STRN3	ZNF239	CTBP1-AS2	ZSCAN16	MVB12B	C6orf106	ARID5A	PPTC7	NHLRC2	ZFP28	LAMB3	KPNA5	ARHGEF12	HCAR1	ZNF252P	PDLIM7	FLNA	TMEM26	SRGAP1	FAM3C	NOP9	SLC39A10	CASP4	AP2A1	ZNF585A	FUT11	SMIM10L2B	ANXA4	WDR5B	WDR45	METTL9	ZNF138	ZNF470	SERTAD1	ZNF100	CXorf40B	ZNF398	ZSCAN25	ANXA6	ZNF441	GMFB	ZMYM1	HIST1H4C	ZSCAN26	MAFG	ARRDC1	KIAA1671	IGF2R	DYNC1H1	SLC6A17	PCBP2	ZGPAT	SLC25A29	SRC	ZNF682	ZNF772	PCNX3	ACSL5	LRRC8B	ABCB8	SND1	PSMD12	NOL4L	ENTPD4	C1D	TBC1D9B	HIST1H4J	FAM110D	SERPINA1	KANK2	C6orf141	GTF2E2	RAD54B	ZNF165	SYNGAP1	FITM2	ZNF720	GATA3-AS1	DDI2	SVIL	TRIM33	LRP10	PELI1	ZNF655	MRPL21	UAP1L1	BNIP3P1	ZNF786	ZNF675	SLC22A5	ADARB1	ZNF860	HTT	C5AR1	DIO3	SHPK	IPP	OPALIN	MAP3K5	GSTK1	HNRNPAB	PDGFA	SPN	ZNF628	SLC2A10	RPF2	MIB2	MYO5A	C5orf56	GZMM	ATG7	SIPA1L1	TTC30A	RAB40C	PIGN	COL4A6	ZNF624	HOXA4	TOPORS	GPX1P1	ENTPD6	ENPP1	FAR1	C5orf42	MFAP5	CXorf40A	CDC42SE1	MPEG1	SERPINB2	DPP4	PDCD1LG2	SPTAN1	NMB	PARVA	FAM114A1	RPE	PHF2	PSAP	S100A10	CFAP43	RPL37A	HOXC6	TXNRD3	CFD	MCMBP	EME2	KLHDC1	TAF13	ZNF780A	ATAD3A	FAM118B	AC011450.1	CCDC180	SLC9A8	OCLN	FAM212B	GPAA1	SGTB	ZNF790	FAM49A	MYO1C	NKIRAS1	KIF13B	ADH5	HIST1H2BK	TEAD4	SPG7	ZNF677	ERO1A	ZNF823	PLCG2	FCHSD1	ZNF71	AADACL2	S100A6	RPL12	DNM3	ZNF121	MPZL1	VPS13A	MBP	AKAP17A	C1orf122	SNHG12	AL592490.1	CLEC9A	NOL8	IRAK4	MRPL42	ZNF335	RPS4X	ZNF273	ZNF84	MAK16	ZNF667	SIRPA	PRIM1	MARCH5	ZBTB14	CD2AP	SFI1	ZNF649	ZNF248	CHSY3	TOR4A	LPAR1	HIBCH	ZNF544	TMEM229B	SOWAHC	ZNF770	MIER1	MAN1A2	SVIP	ZNF251	DDRGK1	TFDP1	ZNF607	HSD17B11	SZT2	SULT1C2	QRICH1	CSF2RA	DDX42	RPL23A	SLC29A3	STYX	HELZ	TMEM116	UCKL1	CARD11	PEG3	SDAD1	FAM109A	TMEM239	HYLS1	MYL4	ZNF442	PIM3	ASNA1	ASPH	SPRED2	WWP2	GFPT1	UVRAG	ZNF26	ITSN2	NTRK1	BZW1P2	MGEA5	MT1F	TCAF1	TXNRD1	NRARP	ZNF583	ZNF568	ZXDB	ZNF480	ZNF587	TPM2	FLVCR1-AS1	SH3BGRL2	ZNF808	YTHDF2	NBR2	TMA16	HLA-DRB5	ATL1	MAFK	ZNF43	GPN1	PLN	C2CD4A	ZNF28	ZNF511	KCNRG	WDHD1	ZNF789	CTNND1	SH2D1B	ARC	NUDT16	TLK1	LRBA	MMP17	BAZ1A	COPS8	CCDC69	MDM4	KLHL9	NCOA6	STK39	C6orf89	CALM1	FAM19A2	TTC37	TUSC1	PAPSS2	SLC9A6	FAN1	ABCA4	IPO9	CEP290	GLMP	TOGARAM1	DLL1	ANKRD13B	ECI2	UNC13B	LDB1	PPP1R14C	CTR9	SMOC1	MSRB1	ZNF652	SMURF1	SLC5A3	MTCO3P12	GPATCH3	CDC42BPB	EPS8L3	RCSD1	RASSF9	FAM169A	ZNF830	CNOT7	TMEM184B	MTOR	ZNF521	ALPK2	BRINP2	PNP	GK	FOXJ3	ZNF358	SFT2D1	CHAMP1	INPP5F	ARHGAP11A	UBE2J1	GJC2	OPA1	DENND4B	ZNF277	KTI12	DUSP27	SELENOT	ARHGEF15	TOX	CD3E	RUSC2	FICD	R3HDM4	TSEN15	LTN1	RUNDC1	CCDC152	GRK5	TYW1	DCAF12	SFMBT2	SMC5	DCAF12L1	PRMT6	SHISA4	CIPC	CAPZA2	TOP1	PRC1	BHLHB9	MAP3K3	SREBF2	C1orf174	SPOUT1	DZIP3	KIAA0753	DCLRE1A	ATG9A	APRT	GPRASP1	TBKBP1	MAGEE1	CCDC167	SOWAHA	L3MBTL3	DMD	MFAP3L	NAGA	SMG5	KIF1BP	TGM2	ARMCX6	PJA2	RORB	SGMS1	RNU4-58P	SNORD118	RNU6-1240P	RNU4-2	AL353740.1	INF2	IQANK1	AL139353.1	GP1BB	EFCAB2	COX20	CHML	STUM	TATDN3	SERTAD4-AS1	CR1	SAMD5	AL645568.1	FCGR3A	MSTO2P	FANK1	EEF1AKMT2	DDO	HIST2H2AA3	HSD3B1	SNHG5	ADD3-AS1	GDI1	PCMTD2	SOX18	LIME1	SAMD13	RTL8A	CCDC160	EFCAB7	AL355987.1	LINC00963	SYS1	TCEAL6	INPP5B	MAFB	TRAF3IP1	CHIC1	GIGYF2	C2orf72	RUFY2	GGTA1P	PHACTR4	ASAH2B	ZDHHC18	C10orf128	TMEM57	ZDBF2	RPL12P16	BMPR2	TCEA3	OXLD1	HNRNPCP2	COL5A2	NBDY	TNRC6C-AS1	COL15A1	DFNB59	SMIM5	ERICH2	SP5	LAYN	CARD16	MBD5	FAM155A	ZNF814	AADACL4	ZNF805	HLA-C	LILRB3	ZNF468	RACK1	LINC02210	AKT1S1	CASC10	RANBP17	ZNF204P	MRPL53	ATXN2	DCTN1	TCTN1	ZBTB48	MZT1	ZNF155	FBXO48	CD177	PSG5	ZNF783	C12orf73	PCDHGA1	PCDHA9	PCDHA8	PCDHA7	PCDHA5	PCDHA4	PCDHA2	PCDHA1	TRIM13	SPIRE2	LINC02138	PKHD1L1	SLC35B4	TMEM231	COX17P1	DKFZp779M0652	TRIQK	SDHAF1	PSENEN	C11orf91	LINC00654	ZBTB10	C4orf46	LGR4	PSMB10	AC105052.1	E2F4	PDE7A	TMEM170B	MUC12	LINC01602	SNX2	SAP25	SARNP	ADGRG1	IPO7	PRR13	TECPR1	CFI	SAMD9	KRT6A	CNEP1R1	KRT81	ATP6AP1L	CCDC85C	RGL3	NAP1L4	CHKB-AS1	CPT1B	SERF1B	HMGN1	DENND6B	EIF3CL	LCMT1	MFSD2B	CDPF1	LIN52	BX890604.1	SMIM11A	DPF3	ETFRF1	ITSN1	ITPRIPL2	DENND1C	CRYZL1	RP9P	C5orf51	CATSPER2P1	CYS1	PLPP6	KLRC2	KLRC3	RNPS1	NYNRIN	DNAJC19	DOK6	JPT2	HBA1	ATP10A	RAB12	TXNRD3NB	HACD2	CFAP44	VGLL3	ANKRD28	METTL6	AC022007.1	THUMPD3-AS1	SNORA57	GPX3	DIO2	SELENOH	STK38L	SACM1L	TSN	SLC48A1	IGLC1	AP000346.1	TRGC1	TRBC2	TRDC	IGHM	IGHV1-2	RNU6-817P	ZRSR1	LINC01089	C17orf51	RTL8B	RNF208	AC016747.1	PTTG3P	ZNF580	NUP62	SPHAR	AL445305.1	DENND1B	SFT2D2	FGFR1OP	SCAF8	ACKR1	ZNF254	TCTEX1D2	CRIP1	AC073465.1	KLHL23	LINGO4	AC026316.1	TRIM59	MLLT11	GIMAP1	STRADBP1	AC005229.1	CSH2	DNLZ	NOC2LP1	AC239799.1	SUPT4H1	AP001282.1	NRAS	AC012618.1	ZNF625-ZNF20	LTC4S	ANKRD39	QTRT1	CHUK	MXD3	GSTM2	COG8	ARHGAP19	LCAT	PTPRCAP	PVRIG	AC091982.1	RPL18AP3	SIPA1	SYNJ2BP	ARL2	NT5C3AP1	SRA1	TMEM110	DNAJC9	RPLP0P6	C8orf82	AL390039.1	LDHAP5	ZBTB9	TMX2	SLX1A-SULT1A3	RPL11P3	HEXA	NDUFS3	LEPROT	LBH	ADAT3	PPP1CB	SULT1A4	AC092447.2	LAT	NCKIPSD	TREX1	SEC14L1P1	S1PR3	SLC35F6	RPS29	CENPBD1P1	ZNF134	ACTBP2	ZNF845	KLRK1	EMP2	KCTD11	C8orf44	PPM1N	SLC23A3	LTB4R	DNASE1	MDP1	CSNK1E	IRF9	GALT	HBE1	HBG1	ITGA1	NUDT19	TAX1BP3	AP1G2	ZNF90	NAXD	MEF2B	GANC	AL034370.1	TTLL3	REPIN1	MRPL23	SMIM7	UCA1	TSPAN4	CPNE1	ARL16	PLAC9P1	PAXIP1-AS2	LYRM4	MYCBP	AC092952.1	ALG3	AMZ2P1	PLEKHM1P1	ZNF788	SH3D21	C17orf67	FIS1	AC124312.1	ANG	AC010442.1	APTR	MBLAC1	SOGA3	NEURL1B	HAUS3	BBIP1	AS3MT	FAM187A	PPME1	STARD10	MEG3	COPS8P2	AL365217.1	EML6	ZSWIM8	LINC01913	IFRD2	CAPN14	ZBED1	AC005562.1	TOMM6	HNRNPUL2	SEPT7P2	MTCP1	APOC1P1	SEM1P1	LINC01588	ZSWIM7	ARHGEF28	AP000317.1	ISPD	C22orf29	PHB2	AC073621.1	CD27-AS1	AC025171.2	TTC3P1	UBXN2B	AC141586.1	FAM166B	PEX26	C5orf49	FASTKD5	GOLGA8B	DHRS4-AS1	HOMEZ	DDX3X	VPS16	MYL5	ACTG1P3	PSMA6P1	MCM3AP-AS1	NPEPL1	BX322557.1	RPL17-C18orf32	AC007731.2	IFIT1P1	RSC1A1	TMEM242	TMEM167B	ARHGAP27P1-BPTFP1-KPNA2P3	TNFRSF25	LINC01139	AL596087.1	AC245297.1	AC104457.1	CAPNS1P1	AC209007.1	CROCCP2	ATAD3C	IFI30	IGSF23	AL031229.1	AC009403.1	FNIP1	SP9	CBX3P9	SYCE3	CKLF	AL390719.1	KRT19P1	MORF4L1P1	TENM3	PP14571	AL591135.1	LINC00339	MIF-AS1	CEBPZOS	ZNF579	RNASEK	AC019129.1	CATSPERZ	FAM19A5	NBPF1	AL603766.1	UMAD1	AL031133.1	PPP1R3G	FAM228B	AC008770.1	FO393415.2	ATP5F1P6	ZSCAN12P1	ZGLP1	VAMP2	EIF4EBP2P3	Z86062.1	OSTCP4	C6orf226	PPP3R1	AP4M1	PLXNA4	CEBPD	PSG7	ARIH2OS	ZBED8	HMSD	FAM200A	PPP2R2A	ZNF880	FAM45BP	SLC12A8	APOL6	FADS3	CCNL2	UBA52	EXOC3-AS1	TIAF1	BTBD19	FAM185A	CYTOR	LINC00473	TCAF1P1	AL441992.1	NUTM2A-AS1	EXOSC6	CSNK1A1P1	ZNF844	CKMT1A	HBD	C1GALT1C1L	NSUN5P1	CCDC18-AS1	MIR503HG	LINC00205	LINP1	MYCNUT	C1QTNF5	AFG3L1P	HNRNPRP1	AL357140.1	FLJ37035	EPB41L4A-AS1	AL354761.1	CPTP	EGFR-AS1	AL139811.1	SNHG14	SLC44A3-AS1	AC245452.1	AC021148.1	AC009506.1	HAGLR	HSP90AA2P	ATXN1L	SMIM13	SNRPGP15	ZMIZ1-AS1	SVIL-AS1	SH3BP5-AS1	ATP6V1G1P3	PLA2G12AP1	PCOLCE-AS1	LINC00853	LINC00240	YBX1P1	AC011447.1	NDUFAF8	POT1-AS1	AP001347.1	TIMM8BP2	APOC4-APOC2	AC091492.1	CATIP-AS1	DYNC1I2P1	SLC9A3-AS1	AL590617.2	PLEKHM1	TAF1A-AS1	AL354740.1	CCRL1P1	RBMS1P1	LINC01504	BOLA3-AS1	FDPSP1	JPX	MTND2P28	SBDSP1	MCRIP1	FAM225B	SLC26A6	AL031846.1	FGD5-AS1	PROSER2-AS1	AC004540.2	FAM229A	ERCC6	NOL7	ELFN1	ABHD11-AS1	MTND1P23	PIGBOS1	UBXN10-AS1	MEMO1P1	UQCRFS1P1	AC009487.2	FTCDNL1	BAIAP2-AS1	AC004801.1	AL583785.1	AC007237.1	NPIPB14P	Z75746.1	RPL37AP1	AL031123.1	AC016831.1	TPI1P1	RPA2P2	TMEM185B	FTLP3	LINC01535	HSBP1L1	PSMD5-AS1	AC005082.1	AC092164.1	ATE1-AS1	ERVMER34-1	AL031847.1	DANCR	COX6A1P2	AC022483.1	C14orf132	RBMX2P5	TRGC2	AL157935.1	AC011998.1	PARG	TP73-AS1	AL391219.1	LINC01806	SCAMP4	SLC2A1-AS1	AC004986.1	AL121877.1	AP001324.1	CERS6-AS1	AL392003.1	AC091607.1	AP000344.1	FAM212B-AS1	MRLN	AC007383.2	LINC01341	PIN4P1	POLR2J2	SEC63P1	AL392172.1	AC078927.1	CASP16P	AL020996.1	AC093433.1	AC131235.1	HCG11	LINC01320	RALY-AS1	C19orf24	GUSBP11	AL022068.1	TSTD3	OST4	TMSB10P1	SPCS2P4	FNDC10	MACC1-AS1	FCF1P2	DHFR	LINC01128	AP000473.1	SNRPD2P1	AF127577.1	HSPA8P8	VIM-AS1	ACTBP1	NAP1L1P2	AC006001.3	MT1P3	PNPT1P1	RPL4P4	AC009237.3	EEF1DP3	SLC25A38P1	XIST	ZNF688	EMX2OS	ARSD-AS1	TOB1-AS1	HOXB-AS1	RPL4P5	HSPB1P2	FEZF1-AS1	AL035413.1	SERPINB9P1	ANKRD18B	PA2G4P4	AC021078.1	CALM1P2	GPAA1P2	MEIS1-AS2	SDAD1P2	SMARCE1P5	HSBP1	LINC00271	AC007238.1	ZNF826P	AC007388.1	LINC01750	AC002486.2	FAM225A	ATP5BP1	AL356276.2	LINC00899	LINC-PINT	AL355312.2	DLX6-AS1	DOC2GP	SNRPFP1	NDUFB1P1	IDH1-AS1	PSG1	ANXA2P2	AC074183.1	LINC01063	MCTS1	AC008440.2	LINC00865	AL589935.1	AC233982.1	SEMA3B-AS1	AF241726.1	SMIM26	KNOP1P4	MHENCR	AL138752.1	SLC16A6P1	AC245595.1	AC093673.1	RPL3P4	AC079742.1	EEF1A1P3	YWHAEP1	AC211433.1	AL137186.2	RPS2P32	AC110994.1	PET117	LYRM9	SNHG15	MIR3936HG	SNHG7	LINC00892	HOXB-AS3	ACTBP12	RPS27P18	AC093157.1	AC016876.1	AC004987.2	GPX1	LINC00028	EIF3FP3	HOTAIRM1	AL592494.2	STXBP5-AS1	AL445524.1	TMEM238	ZNF529-AS1	CHTF8P1	AC231533.2	LINC01137	AC010095.1	LINC00284	AC004947.1	AC005083.1	EIF3LP2	AC007881.1	DLG5-AS1	AC008443.1	AL157895.1	AC022018.1	TXNP6	EEF1GP8	AL359263.1	AL035446.1	AL135903.2	RNASEH1-AS1	AL109618.1	ZNF879	AL592293.2	AP000346.2	ZNF37BP	AC007283.1	MAGI2-AS3	PINLYP	CCT6P3	MAPKAPK5-AS1	JRK	GAS5	ELL2P3	LINC01135	HNRNPUL2-BSCL2	MIR155HG	APOC2	AL133415.1	TECRP1	AL157407.1	CHCHD2P6	AC099654.2	ANKRD65	AL356968.2	LINC00094	ZSCAN31	AL080314.2	C12orf75	SMIM1	HGH1	PPP1R3E	TSPY26P	TMEM185AP1	AC008021.1	AC068768.1	AL663074.2	SMIM27	AP002004.1	MSC-AS1	NFAM1	LINC01871	NSRP1P1	SNRPFP4	PA2G4P2	PCBP2P1	DICER1-AS1	MFRP	KIAA0040	MYL6P2	OLMALINC	AC006978.1	ASH1L-AS1	TTC28-AS1	MORC2-AS1	AL138737.1	HSPB1P1	TMEM147-AS1	PRADC1P1	EI24P2	RPL26P30	ZBED5	AP001189.1	AC019117.2	SUCLG2P2	AL593856.1	EIF2S2P3	GPS2P1	ZNF853	LAMTOR5P1	AL049636.1	AL356000.1	EIF1AXP1	ARHGEF38	COX7A2P2	ELOA-AS1	LINC01563	CBR3-AS1	AC007750.1	AL357055.2	MIR600HG	AC025750.2	ZEB1-AS1	AC105399.1	HAND2-AS1	ZNF503-AS2	B3GNT9	NR2F1-AS1	CDKN2AIPNL	ANO7L1	CKMT1B	TTN-AS1	AP000563.1	LINC01502	HOXD-AS2	AL590128.2	AL390023.1	AC034102.1	AL161454.1	C2orf74	P4HA2-AS1	AC078991.1	AL034379.1	AC079922.2	FAM200B	LINC00674	AL513325.1	DGUOK-AS1	FTLP19	AC097523.2	LINC00844	PTENP1	AC009133.1	GOLGA2P5	AL353572.2	LINC00426	AL139095.4	TMEM250	GABARAPL3	AC006210.2	LINC00707	TXNDC5	CASTOR1	RNF103	RBM14	PCDHA13	AC007405.3	GATS	AC092045.1	NME1	TNFSF12	CDRT4	APOBEC3G	MRPS17	GET4	AC068760.1	C1orf226	ADSL	LILRA2	LINC00888	AMY2B	RPS27P26	AC108114.1	GPAA1P1	ERICH6-AS1	PCDHGC3	AC080013.1	ZNF542P	COX19	ACAD11	PPIL3	RPL13P5	L1TD1	AQP1	ISY1	PNMA2	LRRD1	KRBOX1	AC026348.1	PCDHGC5	ARHGEF25	AC132217.1	AC026877.1	TMEM189	RDH14	AC093627.4	LINC00886	NDUFB2-AS1	MIF	AL353813.1	HOXA11-AS	AC114490.1	YAE1D1	CRCP	AL603962.1	RPL36A	PPP1R2P4	PDXP	CD302	ATP5J2	ARHGAP8	AC244197.3	ARPC4	CORT	INMT	ARPC1A	AL035460.1	TMEFF1	AP001062.3	ATP5O	PLEKHO2	C8orf58	PISD	HOGA1	PWP2	AC079447.1	PI4KA	AKAP2	PRR34-AS1	HYPK	AC108734.3	AMACR	MTFP1	SNHG3	AL359075.1	ARFGAP3	BGLAP	C22orf39	PEG10	AC108488.1	BMS1P4	AC108725.1	EIF6	PCDHGC4	GTF2A1L	AC109992.1	MRPL20	ARPIN	DECR2	AC022415.1	RTL5	ZNF702P	AP5Z1	AC113398.1	ZNF709	AL591895.1	ERVW-1	AC005062.1	EIF4EBP3	AC000120.1	PSG11	MRPL33	AC106707.1	AL162431.2	MICAL3	PPAN-P2RY11	PCDHAC2	STON1	PRAF2	C7orf73	KCTD7	EFNA4	TICAM2	C4orf48	TNFRSF6B	HNRNPKP4	IL10RB	NME2	AC006254.1	DUBR	LEFTY1	TTC4	TMEM35B	OSTCP1	JMJD7	APOBEC3D	WDR86-AS1	TUBA4B	MRPS6	ZNF512	GSTA1	AL390195.1	VTI1BP1	ACY1	NFS1	DDOST	LINC01011	TMEM199	UGT1A7	WWP1P1	P2RY11	TMEM141	ILF2P1	AL139099.1	DBNDD2	GATA2-AS1	ETV5	CFHR1	RBM12	LILRA6	AL021707.5	APOBEC3C	AC004890.2	AC006011.1	MIATNB	UBE2V1	ASLP1	HBB	CRYBB2	N4BP2L2	GABPB1-AS1	LIFR-AS1	LINC00847	NEAT1	BDNF-AS	ZNF585B	CRNDE	AC097382.2	DRAIC	CEBPA	SNHG6	LINC01184	AP003352.1	RAB30-AS1	NUDT16P1	AC016065.1	LINC00900	AL353807.3	CASC8	UBR5-AS1	SBF2-AS1	AC093323.2	AC018797.2	RASSF8-AS1	H2AFJ	PGAM5	SNHG10	MIR210HG	AP000873.2	LINC01252	ZBED5-AS1	ZCCHC3	AC105202.1	AC090061.1	MIR4458HG	OIP5-AS1	CKMT2-AS1	SPTY2D1-AS1	TWF2	MARS2	MTND4P12	USP51	PCED1B-AS1	AC008966.1	NR2F2-AS1	TMEM161B-AS1	LINC00926	FAM13A-AS1	UBA6-AS1	NNT-AS1	BCKDHA	RRN3P1	AC098487.1	AC037459.1	TRIM52-AS1	CDK11B	AC008610.1	PCDHAC1	FOSL1P1	PRR5-ARHGAP8	LINC01197	ABHD14A	SRP14-AS1	MTATP6P1	AC010931.2	AC109439.1	RBM14-RBM4	ACTN3	AC004997.1	LINC01207	C8orf34-AS1	LINC02432	USP46-AS1	TNFSF12-TNFSF13	MTND5P11	BCLAF1P1	HAUS5	AL159163.1	PCDHA11	MTND3P25	LINC01088	AC068533.4	AL033397.2	AC108673.1	AC004832.3	AP000295.1	AC022092.1	NOP14-AS1	AC010374.2	ECSCR	AC092647.5	LINC02112	VCAN-AS1	PVT1	PDCD6	RAC1P2	C15orf38-AP3S2	YJEFN3	PCDHA10	AL049795.2	ARPC4-TTLL3	AC105914.1	AP002884.3	KIAA1456	ZNF718	SMIM20	LRRC37BP1	CHCHD10	CDK3	ATP6V1E2	GLI4	AC012645.1	AC068580.4	AC112206.4	SELENOP	LINC02381	AC105250.1	SNHG18	AC127070.3	AC141928.1	SNHG21	ZFPM2-AS1	THAP9-AS1	AC114980.1	AF117829.1	AC093297.2	AL672142.1	TMED7-TICAM2	AC027313.1	GOLGA5P1	ZNF345	GTF2F2P1	RFPL4B	LINC02384	SHANK3	MSANTD3-TMEFF1	AP000350.4	ZNF550	LINC01094	AC020893.2	RPL32P3	AKIRIN2P1	APITD1-CORT	MALAT1	AC092611.2	AC104825.3	PCDHA12	FAM86EP	RNU6-319P	SNORD36C	RNU6-914P	RNU1-125P	CIR1P1	PCDHGA12	HOXA10-AS	AC090281.1	C8orf88	AC008560.1	CCDC71L	HOXA10	TMEM200B	PCDHGB6	AZIN1-AS1	AC115837.1	TUG1	TRNP1	AC022915.1	AC122713.1	PCDHGA5	NACA2	AC104966.1	PCDHGA7	AC108863.1	AP000424.1	AC027309.2	ALG11	MINCR	ATXN7L3B	PRKDC	PCDHGA6	OTUD6B-AS1	PCDHGA8	UTP14C	AC022868.1	PCDHGA10	PCDHGA11	PCDHGB2	AC226119.1	AC104986.2	PCDHGB4	HMGN1P38	CLDN23	AC100810.1	ZNF260	LYN	PINX1	RBPMS-AS1	PCDHGB7	AL359075.2	AC104417.1	PCDHGB1	AP003465.1	PCDHGA3	AC091563.1	HOXA-AS3	CHKB-CPT1B	HSPB2-C11orf52	AP5B1	CHMP4A	FLJ20021	AL360181.3	AL033529.1	MAGEL2	CSNK2A3	TMED10P1	WAC-AS1	INS	FPGT	AL136295.1	AC010768.1	IGLL5	MEX3A	AP001931.1	EGLN1P1	FDPSP4	AP001981.1	SYS1-DBNDD2	AP006284.1	GVINP1	MPV17L2	AP001267.1	AC113404.3	MTCO3P15	BORCS8	AP000781.2	DPP3	STX16-NPEPL1	ANKHD1-EIF4EBP3	BRK1	AC116021.2	AP002807.1	AL512590.3	CHMP1B	AP003064.1	EID3	TOLLIP-AS1	HTD2	AP001889.1	FXYD6-FXYD2	MIR100HG	AL078612.1	EID1	AL133352.1	PCDHA3	EBLN2	AC135050.2	AP003486.2	POLR2M	AP004608.1	FDXACB1	AC068775.2	PABPC1P4	TRIL	SNHG1	AC108516.2	AC011462.1	AGAP2-AS1	KLRC4-KLRK1	AC131206.1	PXN-AS1	AC073610.2	AC073916.1	HADHAP2	AC026362.1	PAPPA-AS1	AP001858.2	CTSO	APOPT1	AC003002.1	DNAAF4	URB1-AS1	ZNF432	AC018523.2	ZNF10	SMIM3	HMBS	AP002748.4	AC069234.2	AL139300.1	AP003419.2	POLG2	AC069234.3	AP003108.2	AC010186.2	MTRNR2L1	ZBTB11-AS1	AC010132.3	ZNF350	ZNF253	AC048338.1	AL513165.2	HP	AC010186.3	AP002761.3	AL049844.1	KCNK4-TEX40	MIR200CHG	KIAA1147	LSM14A	AC025423.4	AC004080.3	GATC	AC020612.1	ZNF271P	AC073896.2	AC068888.1	AL928654.4	AC025165.2	FNTB	AC079601.2	AC023509.1	AC023055.1	AC034102.2	AC004241.1	AC084824.1	AL157935.2	AC034102.4	LINC02298	ZNF625	GALNT4	PSMA3-AS1	KRT7-AS	AC084033.3	LBX2-AS1	CNPY2	AC020656.1	AC002996.1	LINC01481	AC027288.3	AC011603.2	CUX1	TEN1	P2RX5-TAX1BP3	AC011603.3	AC005841.1	AC073896.4	CLEC5A	AC020637.1	AC125611.3	AC069240.2	AC012085.2	CHURC1	AP001157.1	VASH1-AS1	AC009779.3	C17orf49	RTEL1	AC004846.1	LINC00641	AL139011.2	CHMP4BP1	AC005726.2	SPESP1	DIO3OS	SPECC1L-ADORA2A	AL157871.3	DNAJC19P9	LINC02303	BCL2L2-PABPN1	AC005520.1	ARHGAP5-AS1	AC011448.1	BMS1P16	LINC02319	C20orf141	AL135999.1	AL121603.2	BMS1P15	AL121594.3	RNASE4	LINC02289	MC1R	AC008575.1	CEP95	AC009779.4	FOXN3-AS1	AL132639.3	AL137129.1	UBE2F-SCLY	AL135978.1	AL358333.3	AL049829.2	TVP23C-CDRT4	BLOC1S5-TXNDC5	AL139317.3	HNRNPUP1	POC1B-GALNT4	NDUFC2-KCTD14	SMIM6	AL132780.3	LINC00924	AC004816.1	AL163636.2	ITGB3	USP3-AS1	LINC02349	ZNF710-AS1	ZHX1-C8orf76	AC087632.1	AC023906.3	INAFM2	ST20-MTHFS	AC090825.1	NDUFB4P11	THTPA	AC100826.1	MRPL46	UBE2Q2L	AL136295.4	AL136295.5	AC022306.1	RPL21P12	AC015712.2	AC074212.1	AC108449.3	EEF1A1P22	AC125257.1	AC079328.3	AC027559.1	HSP90B2P	AC068234.1	AC009065.1	AC093525.1	AL365361.1	SH3RF3-AS1	AL390728.6	AC009113.1	AC025259.3	AC009065.2	AL050341.2	AL138756.1	AC107068.1	AC093010.3	AL353796.1	AL133338.1	AC107871.1	AC040169.1	AC009414.2	HOXB7	NORAD	LCMT1-AS2	AC104794.2	AC026464.2	AC120114.2	AC008915.2	AC011468.1	AC099778.1	PMF1-BGLAP	AC104083.1	SUB1P4	AL035071.1	LINC02166	SNHG19	AC105036.3	AC093525.2	AC022167.2	SLX1B-SULT1A4	AC009812.4	AC007541.1	AC138811.2	AL353746.1	AC018552.1	C16orf95	AL133355.1	AC018557.1	MT1L	AC023043.1	AC132872.1	SNAI3-AS1	AL096870.2	LINC01541	AL118516.1	AC009690.1	AC010542.2	AL513302.2	AC012321.1	LINC00890	LINC01963	AL163051.1	VPS35P1	AC004656.1	AC109460.2	AL359258.2	AC106886.2	AL158206.1	CCPG1	AL158212.3	AL031985.3	CAPN10-AS1	AC026462.3	SULT1A3	AC092718.4	AC109460.3	AP003469.4	AL049555.1	ADAMTS7P3	AC091167.3	SPINT1-AS1	AL162231.4	AP003071.3	LINC01616	AL121936.1	TEN1-CDK3	LINC01003	AC096921.2	AC135048.1	AC005674.2	AL137782.1	AP003119.3	AL513548.1	AC233266.2	AC114947.2	AC010547.5	SUB1P3	AC079789.1	HPR	AC099518.5	AC140479.4	DNAAF4-CCPG1	ISY1-RAB43	AC007406.5	LOXL1-AS1	AC138932.3	LINC00662	AC040162.1	AC026954.2	PCDHGA9	MMP25-AS1	AC139530.1	AC005696.1	AC129507.1	AC040977.1	BCAR4	AC020978.6	PCDHGB3	AC008914.1	CORO7	AC027796.3	MIR193BHG	LINC01569	TMEM256-PLSCR3	AC120057.3	PCDHGA4	AC087741.1	AC025283.2	AC139530.2	OVCA2	AC104581.3	MRPL12	AC145207.3	AC110285.2	MTCO1P40	ZNF234	ZNF213-AS1	AC040162.3	MYZAP	AC087190.4	AC004148.2	AC020978.8	TAPT1-AS1	AC009088.4	AC130324.1	AC129492.3	DLGAP1-AS3	AC145207.5	LINC00667	FAM60BP	AP003396.5	AP001094.1	AC073508.2	AC015813.1	AP005329.1	AC006030.1	RN7SL731P	LINC00526	AP005117.1	AC016876.2	AC113554.2	C1QTNF1-AS1	AC134669.2	TSPOAP1-AS1	AC100778.3	AC004687.1	AP005263.1	AC124066.1	AC099850.2	AC093484.4	AP000275.2	RARA-AS1	AC008158.1	AC015813.2	STRADA	MYO15B	AC015688.5	AC015688.8	AC104996.2	LINC00663	AC067852.1	AC067852.2	AC090227.1	LRRC37A16P	AC010980.2	AC040977.2	AC092143.4	AC005943.1	ASB16-AS1	ILF3-AS1	ZNF561-AS1	PCAT19	AD000671.2	AC008105.3	AC093227.1	AC005837.2	AC020915.2	AC005336.2	AC012254.2	AP005482.3	AC055813.1	LINC01140	TBX2-AS1	AC011511.4	AC060766.3	AC027307.2	BOLA3P2	AC012309.1	UPK3BL1	AC008569.1	AC011477.2	ZNF285	AC020916.1	AC010733.2	MIR497HG	AC007229.1	AC093155.3	AC006504.5	AC011446.2	AC022966.2	FDX2	KF456478.1	AC091551.1	AC024592.3	LIN37
```
