## Supplementary material for "Transposable elements continuously remodel the regulatory landscape, transcriptome, and function of decidual stromal cells": Primate_eTE_PGR_CHICAGO.txt

```
CDKN2C
ABCA4
ISG15
PLEKHN1
MXRA8
SLC45A1
RERE
SLC2A5
H6PD
KIF1B
MFN2
KIAA2013
MTOR
RSG1
CAPZB
EIF4G3
CDA
E2F2
PITHD1
FAM46B
WASF2
ATPIF1
COL16A1
MARCKSL1
EIF3I
IQCC
PHC2
MAP7D1
TRAPPC3
CAP1
DMAP1
RAD54L
NASP
JUN
NEXN
USP33
DDAH1
CYR61
CYB561D1
AMPD2
KCNC4
DENND2D
LIX1L
PDE4DIP
TUFT1
JTB
PMF1
SMG5
C1orf85
MEF2D
CCT3
RRNAD1
ADAMTS4
SFT2D2
TNFSF4
QSOX1
KIAA1614
DISP1
CNIH3
ZNF678
EXOC8
IRF2BP2
B3GALNT2
GGPS1
SCCPDH
ZNF669
YWHAQ
ASAP2
IAH1
ROCK2
UBXN2A
ITSN2
SLC5A6
PREB
MAPRE3
SUPT7L
RBKS
PPP1CB
ATL2
SOS1
SRSF7
PRKCE
MCFD2
SOCS5
CALM2
FOXN2
C2orf74
USP34
XPO1
SPRED2
ANTXR1
TGOLN2
MAT2A
NPAS2
NCK2
SH3RF3
BCL2L11
ZC3H6
ZC3H8
NCKAP5
CCNT2
TNFAIP6
RBM43
RND3
WDSUB1
SCN2A
HOXD9
ITGAV
ZC3H15
SLC39A10
STK17B
SPATS2L
MPP4
BARD1
TMEM198
PDE6D
GIGYF2
LRRFIP1
UBE2F
TWIST2
DTYMK
ULK4
TRAK1
RAD18
TATDN2
CAMK1
COLQ
NR2C2
RFTN1
DPH3
TGFBR2
SACM1L
PTH1R
PFKFB4
CELSR3
COL7A1
PRKAR2A
SLC26A6
CCDC36
KLHDC8B
USP19
DALRD3
NT5DC2
WNT5A
PRICKLE2
MITF
BBX
PHLDB2
ALDH1L1
GATA2
ASTE1
AMOTL2
RYK
CEP70
PLOD2
SKIL
CLDN11
MCF2L2
EIF2B5
ALG3
ST6GAL1
BCL6
FAM43A
CEP19
RBPJ
SCFD2
PDGFRA
DCK
ANKRD17
CCNI
ARHGAP24
KLHL8
AFF1
HSD17B11
SNCA
GSTCD
LEF1
PGRMC2
ARHGAP10
EDNRA
FAM160A1
HAND2
BASP1
NPR3
ITGA2
SNX18
PDE4D
ERBB2IP
MAST4
TNPO1
UTP15
ANKRD32
NR2F1
SPATA9
PCSK1
FEM1C
ZNF608
FAM13B
KLHL3
GNPDA1
AFAP1L1
SYNPO
FAM65B
TUBB2B
RPP40
FARS2
ATXN1
CAP2
RBM24
RPL10A
ZNF76
CCND3
UBR2
C6orf132
POLH
FBXO9
ELOVL5
GCLC
PHIP
SLC35A1
ZNF292
PNRC1
LACE1
CD164
REV3L
GOPC
HSF2
GJA1
CTGF
ALDH8A1
MAP3K5
UST
ZC3H12D
AKAP12
SYNJ2
TCP1
ACAT2
RSPH3
ADAP1
SNX8
GNA12
BZW2
TPST1
RABGEF1
GUSB
STX1A
ELN
WBSCR27
CLDN4
EIF4H
RFC2
MDH2
GATAD1
CDK6
SAMD9
FAM133B
TMEM130
BAIAP2L1
ARPC1A
BUD31
POP7
GNB2
FIS1
AP1S1
SERPINE1
UFSP1
EPHB4
SRRT
ZNHIT1
CUX1
ARMC10
ATXN7L1
NAMPT
DUS4L
LAMB1
C7orf49
DGKI
CASP2
CHPF2
PRKAG2
SLC4A2
RHEB
FAM167A
DLC1
PDGFRL
TNFRSF10C
DOCK5
DPYSL2
DCTN6
PURG
GSR
STAR
DDHD2
PLEKHA2
HTRA4
IKBKB
HGSNAT
C8orf44
GEM
YWHAZ
KLF10
ANGPT1
MED30
MTBP
FBXO32
TRIB1
PLEC
EXOSC4
KANK1
KIAA2026
TSPO
KDM4C
TTC39B
CCIN
GNE
MELK
KLF9
DAPK1
C9orf47
SPIN1
PTCH1
C9orf3
SLC44A1
ZNF483
TNFSF15
GSN
PSMD5
PDCL
OLFML2A
SLC2A8
ENG
PTGES2
DOLK
PHYHD1
TMEM150A
ABL1
LAMC3
ACTR1A
C9orf9
MID1
IDI1
DHTKD1
UPF2
CDC123
ZEB1
MAPK8
ADO
VPS26A
HK1
H2AFY2
DNAJB12
VCL
PLAU
CAMK2G
NDST2
VDAC2
ZNF503
DLG5
ZMIZ1
LDB3
SORBS1
CCNJ
TCTN3
PI4K2A
BLOC1S2
BTRC
ITPRIP
DUSP5
TCF7L2
RGS10
OAT
CTBP2
MAML2
CD81
RRM1
PGAP2
STIM1
MICALCL
COPB1
PSMA1
BDNF
CD59
CSTF3
PRR5L
NAT10
FJX1
ARHGAP1
PATL1
FAM111A
FADS1
EEF1G
SSSCA1
LTBP3
CDC42EP2
SLC25A45
IL18BP
ARAP1
RELT
PGM2L1
P4HA3
UVRAG
ACER3
PCF11
PRCP
TMEM133
YAP1
BIRC2
PPP2R1B
SIK2
C11orf57
ZBTB16
SIK3
CEP164
BACE1
PAFAH1B2
RNF214
PHLDB1
NOP16
ACAD8
FBXL14
CCND2
VAMP1
C1R
SPSB2
NECAP1
GABARAPL1
HEBP1
STRAP
PPFIBP1
STK38L
ERGIC2
FAR2
AMN1
SLC38A2
AMIGO2
TROAP
FAIM2
LIMA1
DAZAP2
METTL7A
HNRNPA1
HOXC8
RAB5B
SUOX
DPY19L2
SRGAP1
GNS
MDM1
FRS2
PHLDA1
NAP1L1
PPP1R12A
C12orf29
EPYC
NUDT4
SOCS2
LTA4H
DRAM1
NT5DC3
TXNRD1
NUAK1
FICD
KCTD10
CORO1C
TAOK3
PSMD9
DENR
HCAR1
FOXO1
GJB2
ZDHHC20
SPATA13
TNFRSF19
RNF6
RASL11A
HSPH1
MRPS31
DGKH
KPNA3
CAB39L
WDFY2
CLN5
RAB20
COL4A1
KIAA0391
AP1G2
SLC7A8
C14orf28
FANCM
FAM179B
FKBP3
MAP4K5
TRIM9
TXNDC16
NID2
PTGER2
SIX1
HIF1A
SYNE2
HSPA2
AKAP5
ZFP36L1
KIAA0247
SIPA1L1
DCAF4
RBM25
FOS
NEK9
GSTZ1
EVL
FAM189A1
GREM1
GPR176
GANC
SERF2
SLC27A2
MYO1E
BNIP2
RAB11A
SMAD3
SNAPC5
CORO2B
FEM1B
HIBADH
SENP8
HAUS6
C15orf40
WHAMM
AKAP13
ZNF774
SOCS1
RMI2
GPRC5B
ORAI3
C16orf58
FUS
VKORC1
SIAH1
CYLD
NLRC5
HERPUD1
ZNF319
ELMO3
NOL3
NQO1
CYB5B
BCAR1
CRISPLD2
KIAA0513
TRAPPC1
KPNB1
RPS6KB1
MYO1C
CRK
WDR81
OVCA2
SCARF1
SERPINF2
UBE2G1
ATP1B2
SENP3
NAA38
CHD3
TP53
TMEM220
COX10
HS3ST3A1
FLII
MFAP4
RNF112
B9D1
KSR1
TRAF4
NEK8
FLOT2
RHOT1
PSMD11
SLFN11
TAF15
RASL10B
GGNBP2
HAP1
FKBP10
NKIRAS2
RAB5C
STAT3
AOC3
GJC1
DBF4B
EFTUD2
CDC27
COL1A1
ANKRD40
MMD
STXBP4
SRSF1
VMP1
TBX2
CEP112
PSMD12
NOL11
C17orf58
BPTF
C17orf80
ARMC7
ATP5H
9-Sep
CBX2
ABHD6
SECTM1
CSNK1D
SLC16A3
TGIF1
RAB31
APCDD1
NAPG
GNAL
PTGIR
GADD45B
ZNF555
LSM7
NFIC
NDUFA11
RAB11B
PRKACA
DDX39A
NFIX
ASF1B
DNASE2
SLC35E1
MED26
MRPL34
KIAA1683
IFI30
RAB3A
SSBP4
NMB
SUPT5H
ACTN4
HNRNPL
ATP5SL
BLVRB
AKT2
HNRNPUL1
SNRPD2
CCDC61
PRKD2
AP2S1
BBC3
NAPA
KPTN
NFS1
RBM39
SCAND1
ERGIC3
ZNF221
CDC25B
ADRA1D
PRNP
MAVS
GZF1
BCL2L1
DYNLRB1
BLCAP
CTNNBL1
EMILIN3
LPIN3
CHD6
MYBL2
TOX2
PKIG
KCNK15
TTPAL
PIGT
SDC4
TOMM34
PLTP
DDX27
CEBPB
PARD6B
FAM65C
BTG3
BACH1
DYRK1A
ETS2
ST13
TBX1
MIF
NF2
ASCC2
GATSL3
PISD
DRG1
EIF4ENIF1
TXN2
MYH9
MKL1
TTLL12
```
