## Supplementary material for "Transposable elements continuously remodel the regulatory landscape, transcriptome, and function of decidual stromal cells": enriched_geneset_ap_clusters_wg_result1623095217.txt

```
WP4659	WP3888	P06959	P00005	WP437	hsa04530
R-HSA-5653656	R-HSA-199991	R-HSA-597592
hsa05210	WP710	WP4216	WP615	hsa01522	WP4239	hsa05224	hsa04926
hsa05212	hsa05220	hsa04218	WP4263	hsa04068	hsa05166	hsa05202	hsa05225	hsa04931	hsa05161	hsa05169	WP4674	hsa05167	hsa05160
WP481	hsa04910	WP3915
R-HSA-69275	R-HSA-453274	R-HSA-1640170	R-HSA-69278	R-HSA-2565942	R-HSA-5617833	WP3594
WP673	hsa05205	hsa04722	WP1984	WP3303	hsa04012	P00048
R-HSA-109606	R-HSA-114452	R-HSA-111453	R-HSA-1445148	WP3614	R-HSA-5628897	R-HSA-111446	P00018
hsa05222	WP4658	R-HSA-3000157
hsa04510	WP306	P00034	WP322	hsa04810
R-HSA-109581	R-HSA-5357801
R-HSA-168249	R-HSA-168256	R-HSA-109582	R-HSA-6798695
R-HSA-8953897	R-HSA-2262752
WP1772	hsa04137	P00006	WP3611	hsa04210	WP1971	hsa05418	hsa01524	hsa04215	WP231
WP408	WP3	R-HSA-2408550
WP560	WP366	WP3668	hsa04933	WP138	P06664
hsa05214	hsa05163	WP4685	hsa05215	WP4223
WP2037	hsa05231	WP2380	WP304	WP2034	WP395	hsa04917	hsa04930	WP2032
WP179	hsa04390	hsa04110	hsa04115	WP2446	WP34
R-HSA-186763	WP3967	R-HSA-186797
R-HSA-449147	WP236	R-HSA-1280215	R-HSA-6785807
WP289	WP536	R-HSA-180024	WP35	hsa04024
R-HSA-376176	R-HSA-428890	R-HSA-422475
R-HSA-69231	R-HSA-453279	R-HSA-69236	R-HSA-2559585
R-HSA-5663202	R-HSA-1643685	R-HSA-5683057
WP428	hsa04310	WP363	R-HSA-5339700	WP4258	WP399
R-HSA-5627123	R-HSA-194315	R-HSA-5627117	R-HSA-2029482
R-HSA-6807070	R-HSA-9006925	R-HSA-8943724
R-HSA-2173788	R-HSA-170834	WP3874	R-HSA-2173789
WP3634	WP3635	hsa05221	R-HSA-165159	hsa04371	hsa04666	P04397	hsa04213	WP4566	hsa01521	R-HSA-211163
R-HSA-4420097	hsa05131	R-HSA-194138
R-HSA-199977	R-HSA-204005	R-HSA-948021
WP4564	WP4565
WP3972	P00047	WP3646	WP2374	WP1528	WP286	WP313	WP3612	WP2018	WP49	R-HSA-450341
R-HSA-199992	R-HSA-421837	R-HSA-2206281
P00040	R-HSA-9010642	R-HSA-5339562
R-HSA-9007101	hsa04962	R-HSA-8876198	R-HSA-8873719
R-HSA-5610783	R-HSA-5687128	R-HSA-8878159	R-HSA-8951664	R-HSA-450531	P00013	R-HSA-195253	R-HSA-2454202	WP2359	R-HSA-446652	R-HSA-5610780	R-HSA-5610785	R-HSA-983705
WP4172	hsa05200	hsa04151	hsa05165	WP3932
WP3676	WP2035	WP4018	WP1471	WP4746	R-HSA-9028731
R-HSA-212436	R-HSA-3700989	R-HSA-73857
```
