## Supplementary material for "Transposable elements continuously remodel the regulatory landscape, transcriptome, and function of decidual stromal cells": enriched_geneset_wsc_topsets_wg_result1623095217.txt

```
# Coverage: 0.80565371024735
R-HSA-168256
hsa05200
R-HSA-5653656
WP3888
R-HSA-1643685
R-HSA-8953897
R-HSA-69275
WP366
P06959
P00047
```
