## Supplementary material for "Transposable elements continuously remodel the regulatory landscape, transcriptome, and function of decidual stromal cells": interestingID_unmappedList_wg_result1623095217.txt

```
FAM46B
ATPIF1
CYR61
C1orf85
ERBB2IP
ANKRD32
FAM65B
CTGF
WBSCR27
C7orf49
C9orf3
C9orf9
TMEM133
C11orf57
FAM179B
KIAA0247
ATP5H
9-Sep
KIAA1683
ATP5SL
GATSL3
MKL1
```
