## Supplementary material for "Transposable elements continuously remodel the regulatory landscape, transcriptome, and function of decidual stromal cells": Source data: AncestralExp.txt

```
TSPAN6
DPM1
FUCA2
NFYA
NIPAL3
ENPP4
CFTR
CYP51A1
RAD52
LAP3
CD99
HS3ST1
MAD1L1
SNX11
M6PR
KLHL13
ICA1
TFPI
NDUFAF7
RBM5
ARF5
POLDIP2
AK2
CD38
FKBP4
KDM1A
RBM6
RECQL
VPS50
HSPB6
ARHGAP33
PDK4
SLC22A16
ZMYND10
ST7
HCCS
UPF1
SKAP2
MCUB
HOXA11
POLR2J
LIG3
RPAP3
ACSM3
REXO5
FAM214B
COPZ2
MSL3
WDR54
KMT2E
IBTK
FBXL3
PDK2
ITGA3
ZFX
ITGA2B
OSBPL7
ZNF263
CX3CL1
SPATA20
TNFRSF12A
DLX6
RALA
BAIAP2L1
AGK
ALDH3B1
TTC22
GGCT
DBF4
TBXA2R
IFRD1
LGALS14
PAF1
VPS41
ELAC2
ARSD
PNPLA4
CDKL3
CCDC124
CEACAM21
NOS2
GAS7
TRAPPC6A
ST7L
RHBDF1
LUC7L
TSR3
CRAMP1
TEAD3
DNAJC11
PSMB1
CDK11A
CYB561
AASS
MPND
MGST1
MED24
SEC62
RPS20
FAM76A
TRAF3IP3
VTA1
ETV7
SPRTN
METTL13
UQCRC1
STARD3NL
CD9
NCAPD2
SEMA3G
STAB1
FUZ
IDS
LRRC23
HFE
SCMH1
FMO1
ELOA
NME1-NME2
TSPAN9
MKS1
ABHD5
AKAP8L
MBTD1
UTP18
RNF216
TTC19
SYT7
LARS2
PIK3C2A
QPCTL
PPP5C
TYROBP
TMEM159
SEMA3B
KDM5D
UBR7
PSMC4
SLC25A39
MVP
RWDD2A
CLK1
POLR3B
ANGEL1
DNASE1L1
DDX11
HEBP1
GPRC5A
TACC3
UFL1
POLA2
MDH1
SLC30A9
COX15
CCDC88C
YAF2
DPEP1
MATR3
XYLT2
NUDCD3
CHDH
GLT8D1
ATP2C1
SLC11A1
CXorf56
TTC27
PHLDB1
SYT13
CD74
ZRANB1
NCDN
ADGRA2
MNAT1
MRE11
SERPINB1
SPAST
OSBPL5
AQR
FHL1
RTFDC1
RNH1
NDUFS1
ERP44
ALAS1
BIRC3
AKAP11
GLRX2
SNAPC1
EHD2
RRAGD
PHF20
HSD17B6
NR1H3
TYMP
NCAPH2
TOMM34
SEC63
KPNA6
RTEL1-TNFRSF6B
KCNG1
AGPAT4
SLAMF7
B4GALT7
TNFRSF1B
VEZT
BRD9
SNX1
TBPL1
SLC39A9
TFB1M
RABEP1
HMGB3
BAK1
GRN
CENPQ
SARS
ARID4A
TSSC1
ABCF2
FUT8
GAB2
MAP2K3
EFCAB1
ASTE1
RNF19A
PEX3
GABARAPL2
SH3YL1
FAM136A
NSMAF
ADSS
RFC1
TBC1D23
CUL3
SLC18A1
USP2
TUBG2
RPL26L1
NSUN2
MRI1
METTL1
PI4K2B
BOD1L1
MAT2B
EDC4
CDH1
DNAH5
RIPOR1
PQLC2
CTNS
PHF23
RAB27B
PSMA4
LSG1
PARP3
THAP3
TDP1
MED17
RETSAT
CAPG
DCUN1D1
JADE2
TRIT1
CUL7
HSPA5
GEMIN8
OFD1
GPM6B
WDR37
CTPS2
POLR2B
FAM214A
TPR
KIAA0556
DTNBP1
WWC3
NOP16
RSF1
CELF2
ERCC8
H6PD
PER3
EPN3
LTBP1
RCN1
ELN
RFC2
CLPTM1L
NEDD4L
HEXB
JKAMP
ARHGEF5
MCUR1
LIMA1
LETMD1
PTGER3
COL23A1
BCAR1
RAD51
CYBA
THOC3
HEBP2
SIKE1
METTL24
MRTO4
NNAT
USE1
NRIP2
ANAPC4
KCNQ1
TRAPPC3
THRAP3
PHPT1
ENTPD2
ARID4B
SDCCAG8
PTPRN
ATP9A
GALC
NOP58
SZRD1
CUL1
CYFIP2
GINM1
EIF2AK2
KMT2C
MCOLN3
MRPL43
HPF1
ZFR
ZNF280C
RC3H2
TRAF3IP2
SOAT1
PITHD1
MTA3
SEC61A1
PPP1R12A
CROCC
POLR3E
ZC3H11A
RIOK2
YIPF1
NDC1
FLYWCH1
PARP12
ALDH18A1
TARBP1
GATB
CTDP1
YBX3
PIGV
PTPRU
SNRNP40
MPC1
ACAA1
NCKAP1
MRPS35
SFSWAP
TNK2
MON2
CDH3
GPBP1
DGAT2
MRPS24
ELMO2
WAPL
VMP1
APPBP2
POLD1
EIF4B
SLC6A16
RPL18
ISOC2
U2AF2
EPN1
MED29
ZNF275
ADCK1
CASP8
INTS13
TM7SF3
ST3GAL6
ATP2C2
TNPO3
BORCS8-MEF2B
TMEM161A
LPAR2
CTSA
EYA2
DDX20
BTBD1
BCAS1
PMS1
HMG20B
ZNF76
GNAI3
IPO5
OAT
WDR3
WDR18
NTN1
DGKA
ANKRD44
KARS
ADAT1
PDIA5
NDUFB4
MYLK
ZC3H15
MAP2K4
CYB5R4
SEC61A2
ASB1
FOXJ2
YBX1
PDE4A
PPP2R5A
ELAVL1
SMARCD1
NFYC
ZMYND12
ELOVL1
MPPED2
ZBTB11
ATXN3
GOLGA5
FGFR2
LRRC40
ISOC1
EML1
TRMT11
THUMPD1
MSANTD3
ZFAT
MTFR1
PFKP
IDI1
KLF6
PLPP1
TRAM1
PHKA1
TNFRSF1A
PKM
DHX29
TRO
RHOA
IARS2
IDH3G
ROGDI
ROCK1
HYAL2
RASSF1
IFI35
HEATR6
PLEKHH3
INPP5A
GPKOW
FTSJ1
PRR11
ATP11A
POLR1A
LAPTM4A
STON1-GTF2A1L
SRBD1
RASGRP2
PSME4
IFT80
ADGRF5
NUP133
NUCKS1
DNAJA2
CLEC2D
FUNDC1
MAOB
RORA
HES2
ATP1B3
NEDD4
MAPK6
RAB27A
HDHD5
UFD1
LRP6
PHRF1
NUCB2
DAPP1
FGF10
TMEM260
EXOC5
FSTL3
RNF126
ZXDC
JMJD6
WIPI1
ASNS
ST6GALNAC2
PABPC1
CFAP20
CSNK2A2
CDC42
OSBPL3
NCK2
MGAT4A
WDR1
ARHGAP10
ING3
BUD23
TRIP13
ATP6AP1
TCF3
DAZAP1
MBD3
FAM50A
FAM3A
CYBRD1
PDCD2
PRKACA
LIMS2
ALDH3A2
SMC1A
HSD17B10
MARK2
P4HA2
FCGR2B
NFATC3
TRNT1
FBXW11
DERL2
NDE1
TMEM38A
PVR
XRCC1
CYP2W1
MCM2
SELENOO
PDE8A
CLCN4
NLE1
SDHA
SMARCE1
PTGS2
IGF2BP2
PICALM
GLI2
MRPS34
CLNS1A
PPP2R2C
TEAD2
EED
TSG101
NCBP3
CA12
NTN4
BCS1L
LMAN1
HACD3
ENO1
MYDGF
TUBE1
ACTR6
TIPIN
SRI
NUP37
SEMA3A
TTC38
ACAT1
TIMM21
RASAL2
VPS9D1
SLC25A3
FSCN1
ACTB
MOCOS
WDR62
BCAP29
TUBA3D
PAX2
EXOSC7
KIFAP3
MKRN2
MCM6
REXO2
RBM7
RBMS2
MLH1
UNG
SLC46A1
SPAG5
TPD52
TRAF4
PAG1
GPATCH1
ICAM3
CAMSAP3
XAB2
STXBP2
TOP2B
TM9SF3
NFKB2
UBE2T
PPP1R12B
DNAJC10
IL4R
USP33
SNRPA
SPAG6
EXOSC5
DYNC1I2
GPR137B
NAALAD2
JADE1
UBE2A
FBLN1
PIAS2
MCCC1
ACER3
PIK3C3
TIGAR
TULP3
EDN1
ZCWPW1
ITM2A
NRDC
VDAC3
PCM1
ITCH
MYH7B
TP73
THOC1
FKBP7
SP140
MKNK1
REXO1
SAR1A
CDC14A
CEACAM1
SENP1
PAFAH1B3
KIF22
CARMIL1
PGM1
DDX1
STX7
RABL2B
KEAP1
SLC35C2
CRYBG3
RFX3
RAB21
SLC4A4
SESN1
COL5A3
PUM3
KCNN2
HSP90AA1
NDC80
CXCL2
TCF7
IMPG2
PCNP
EXD2
UBA5
ZNF510
ZNF506
DUSP12
AACS
KIAA0141
CADPS2
ATP8B1
WDR70
PGR
C1QTNF3
ME2
CCNT2
FAM135A
EPB41L3
TRAF5
MRPL22
SEMA5B
XPO1
RNF13
LYRM2
BCKDHB
KAT6A
GRHL2
PIBF1
TDRD3
NUFIP1
PDS5B
RRAGB
ZNF324
ZNF671
ZNF446
RPS5
YTHDC1
CHMP2B
PPIE
NOA1
REST
GSTP1
APLP2
FAM234B
WBP11
EIF3I
TXLNA
AGBL5
RAB10
HADHA
MAPRE3
CAD
CD59
CD82
ATRX
AK6
MECOM
PREP
HACE1
SEH1L
OVGP1
SLC25A24
ZNF213
AKR1B1
CPNE3
DDHD2
TTC39A
ATG16L1
RAD54L
DNAJA1
B4GALT1
CHMP5
DIMT1
IPO11
EIF2AK1
MRPL28
ITPKC
RBM22
TMED2
ERO1B
ZFAND6
HSD17B2
TXLNG
LAT2
ZW10
TRIP6
FTL
BAX
PGS1
PSMC5
UIMC1
MMP2
LPCAT2
OGFOD1
SH3BP2
NOP14
TXNDC16
SF3B2
GNAS
PTHLH
ERGIC2
AURKA
AAMDC
RFX2
METTL2A
SULT2B1
ALG6
DDX18
KHSRP
EDEM2
REM1
TPX2
PDRG1
ANKRD10
TGDS
TMEM40
KIF9
PPP1R13B
SMOX
FKBP1A
NSFL1C
ZNF343
CPXM1
LZTS3
XRN2
KIZ
DYNLL1
SNX5
RPL6
ESF1
ANAPC5
SLC23A2
SLC8B1
TMEM230
DZANK1
KDM2B
TASP1
OAS1
GCN1
RPLP0
KIF16B
TRMT6
PEBP1
ERP29
NOS1
IGBP1
FXYD5
FXYD3
HEPH
CDIP1
GANAB
RBM41
BIRC5
MLF2
OTUB2
DDX24
ZBTB25
ANKRD24
DHX32
GPATCH2L
BLVRB
SPTLC1
PCBP4
YPEL3
MRPS33
NDUFB2
NUDC
MAEA
ICAM1
STRN4
MUL1
PDCD7
DNAJB11
FLT3LG
GNPTG
ZNF268
GOLGA3
CD209
CERS4
MCOLN1
USP48
AARS
EXOC1
OSBPL8
DTX2
PUS7
LAMB1
DLD
WDR7
TXNL1
MAP3K20
SEL1L3
ALKBH5
SPAG7
ORC6
ESR1
TMEM101
CD200
CCDC80
PSME1
PPP2R3C
HAUS4
SLC7A8
OSGEP
SLC22A17
RNF31
SCFD1
HNRNPC
RPGRIP1
SUPT16H
TOX4
GEMIN2
TINF2
TBL1Y
SEMA6A
TRPM7
WDR76
PHGDH
EZR
AGO1
TEKT2
CLSPN
RFFL
MFSD11
TGFB2
COMT
ECHDC1
SEC22C
UPRT
CDC23
AAAS
CBX5
FMO2
SUCO
MSH2
DHPS
EPB41L4B
TMEM38B
PTGS1
NUP188
CRAT
SH2D3C
NANS
TBC1D2
CWF19L1
BLNK
CYP26A1
SORBS1
IL11
WAC
CREM
NUBP2
HIVEP1
FKBP5
SRPK1
MRPS18A
TMEM14A
EFHC1
ITPR3
ZNF184
DSP
SIRT1
HNRNPH3
IFT74
SH3GLB1
CDC7
ABLIM1
RAB18
TSPAN15
H2AFY2
MZF1
OCEL1
KCNK6
PSMD8
CIRBP
ATP5D
HNRNPM
TECR
TIMM13
CDC34
MTAP
CEP170B
POLR2E
POLRMT
RASSF7
GADD45B
TRMT2A
RANBP1
MED15
SNAP29
MMP11
SMARCB1
P2RX6
DERL3
SLC7A4
DDT
TBC1D10A
SUSD2
SF3A1
RNF215
SEC14L2
PPIL2
UPB1
GGT1
SLC35E4
TOP3B
DGCR14
CRYBB2P1
CARD10
LRP5L
SLC25A1
LGALS2
GGA1
HIRA
LGALS1
PIK3IP1
Z83844.1
TFIP11
GCAT
EIF3L
SNU13
POLR2F
CCDC134
PICK1
KDELR3
CBY1
XBP1
RTCB
FBXO7
GTPBP1
POLDIP3
DNAL4
LMF2
PACSIN2
TTLL1
HMGXB4
MCAT
THOC5
MCM5
ARSA
TSPO
RASD2
TTLL12
PDGFB
RPL3
ZMAT5
TAB1
ASCC2
MIEF1
APOL4
SAMM50
TXN2
EIF3D
SGSM3
IFT27
SLC25A17
FAM118A
KCTD17
ST13
RBX1
RANGAP1
PHF5A
TRMU
PMM1
DESI1
FKBP3
SDR39U1
PRMT5
POLE2
VCPKMT
NIN
PYGL
PSMC6
DDHD1
CNIH1
ATP6V1D
PLEK2
PSMA3
VTI1B
GSTZ1
TMED8
AHSA1
ISM2
SPTLC2
ALKBH1
SNW1
DHRS7
SIX4
ERH
HIF1A
SUSD6
SRSF5
ZFYVE21
MTHFD1
TELO2
PCNX1
GSKIP
VRK1
PSMC1
PPP4R3A
YY1
CCNB1IP1
TRIP11
APEX1
PABPN1
EFS
ARHGAP5
SRP54
PCK2
KIAA0391
NFKBIA
PSME2
BRMS1L
TM9SF1
GMPR2
PNN
RABGGTA
PLTP
PYGB
PROCR
UQCC1
IFT52
MYBL2
SLA2
PFDN4
DOK5
CSTF1
TPD52L2
DNAJC5
NELFCD
PRPF6
PRELID3B
MTG2
PSMA7
MRGBP
DIDO1
GID8
SLC17A9
EEF1A2
ISM1
ARFRP1
NDUFAF5
TRIB3
RASSF2
SLC52A3
CDS2
HM13
SEC23B
FERMT1
PLCB4
MYL9
CRNKL1
POFUT1
MANBAL
IDH3B
MAPRE1
JAG1
CDK5RAP1
SNTA1
TTI1
RPRD1B
CHMP4B
BPI
CST3
CST4
ACTR5
DHX35
DNTTIP1
MAP1LC3A
ACOT8
APMAP
ZNF516
ADNP2
USP14
VAPA
METTL4
LPIN2
MYL12A
CEP76
CEP192
RNMT
ANKRD12
PSMD10
TBL1X
PGRMC1
POLA1
NKAP
ATP1B4
ALG13
MOSPD1
WDR13
SUV39H1
SRPX
XIAP
CCDC22
PLP2
PLS3
NAA10
RENBP
ELF4
RBBP7
SLC25A14
FMR1
PIM2
SCML2
SLC35A2
PQBP1
TAZ
PGK1
MAGT1
UBL4A
CD99L2
EEA1
JADE3
CDK16
USP11
HTATSF1
PIN4
PORCN
MAGED2
RBM3
SYTL4
CENPI
PBDC1
GLA
TNFSF13B
FNDC3A
CDADC1
STK24
DNAJC3
FGF9
PARP4
SUPT20H
MRPS31
SLC25A15
KPNA3
RGCC
VWA8
INTS6
CLN5
OLFM4
ZNF629
MAPK3
NUP93
N4BP1
ARL2BP
PLLP
ZNF423
DHODH
CTCF
ACD
POLR2C
ZNF821
MMP15
USB1
CCDC113
NME3
PSMD7
SETD6
TANGO6
COG4
SLC7A6OS
SLC7A6
ESRP2
CMC2
HCFC1R1
NPRL3
MPG
HSDL1
COTL1
CRISPLD2
ZNF500
NME4
LMF1
NARFL
MTHFSD
CLCN7
HAGHL
RHBDL1
NUBP1
UBE2I
CAPN15
PIEZO1
CLUAP1
EARS2
ELOB
GGA2
CPPED1
CORO7-PAM16
BFAR
SALL1
RBL2
QPRT
XYLT1
PYCARD
BCKDK
SLC6A2
KNOP1
AAGAB
IQCH
HERC1
TRIP4
MTFMT
RASL12
ACSBG1
RAB11A
CTSH
TTC23
CEP152
DTWD1
DNAJC17
EIF3J
RHOV
VPS18
BLOC1S6
MYEF2
SGK3
PDGFRL
CSPP1
TRIM35
ZFAND1
NBN
CPQ
DECR1
IMPAD1
SFRP1
LAPTM4B
UBE2W
IKBKB
RAB2A
EIF3E
EMC2
ESRP1
NDRG1
ZC2HC1A
ARMC1
TRPS1
SPAG1
CHRAC1
NCALD
GSDMD
TSTA3
PYCR3
EEF1D
INTS10
ERI1
MTMR9
LEPROTL1
DCTN6
R3HCC1
GSR
TNFRSF10A
PPP2CB
TUSC3
KLHDC4
MCM4
FGL1
ASAH1
MAN2B1
KCNN4
TULP2
NUCB1
ECH1
HNRNPL
NFKBIB
SARS2
SNRNP70
PPP1R37
FCGRT
PIH1D1
CKM
PPP1R13L
PEX11G
RNASEH2A
KLC3
DKKL1
OAZ1
STX10
RSPH6A
PTOV1
AES
SGTA
SNAPC2
TIMM44
IL27RA
ASF1B
MED26
AKAP8
EPHX3
ZNF419
SYDE1
POP4
CCNE1
URI1
PDCD5
ANKRD27
RPS16
TIMM50
FBL
GPI
CCDC94
TBCB
POLR2I
CLIP3
SLC1A5
PRKD2
TJP3
CACTIN
CCDC9
BBC3
DENND3
ATP5SL
CEACAM4
PLIN3
MYH14
MRPL4
NOP53
NKG7
ETFB
CDC37
NAPA
RABAC1
KDELR1
GRWD1
CLEC11A
CARD8
PLA2G4C
RAB3D
DBP
TMEM205
MIER2
PLEKHA4
PPP2R1A
WDR83OS
GCDH
LILRB5
DNASE2
LENG1
TFPT
RPL18A
KCNN1
RAB3A
ISYNA1
UPK1A
COPE
DDX49
ATP4A
ARMC6
TMEM147
USF2
KXD1
FKBP8
SUGP1
ZNF14
PBX4
ZNF574
ZNF85
RUNDC3B
CFAP69
GTPBP10
PMPCB
DNAJC2
TFPI2
BET1
TWISTNB
PIK3CG
PON2
ITGB8
HBP1
DUS4L
SP4
DNAH11
DLX5
MPP6
ATP6V0A4
ZC3HAV1
TTC26
ADAP1
H2AFV
CAV2
CAV1
MET
RNF32
DNAJB6
HOXA3
HOXA6
BRAT1
IQCE
TSPAN12
SSBP1
HIBADH
CPVL
CHN2
GRB10
COBL
FKBP14
STX1A
GARS
EPHB6
MINDY4
NSUN5P2
CHCHD2
CCL24
NPTX2
PDAP1
PTCD1
CYP3A5
ZKSCAN1
EIF3B
SNX8
WASL
AIMP2
FBXO24
RBM28
AGFG2
LSM5
RPA3
ZNHIT1
CLDN15
PHF14
EZH2
ZNF862
MEOX2
TSPAN13
RARRES2
AGR2
CHCHD3
TMEM176B
PSMA2
MRPL32
COA1
URGCP
TMEM248
STAG3L4
RHEB
PRKAG2
POLD2
BCL7B
TBL2
CLIP2
SLC1A1
FKTN
SPIN1
PRUNE2
MEGF9
OGN
LHX6
DNM1
ENG
AK1
CDC37L1
PLGRKT
RIC1
KANK1
NCS1
TESK1
RGP1
GLIS3
BAG1
NPDC1
PTGDS
UBE2R2
ABHD17B
EXOSC3
ZFAND5
PDLIM1
CCNJ
PHYH
DNMBP
RAB11FIP2
ERLIN1
DDX50
SEC23IP
PALD1
VSIR
BMPR1A
TWNK
NPM3
FBXL15
GTPBP4
EDRF1
BCCIP
NEURL1
SH3PXD2A
PITRM1
STN1
DKK1
GLRX3
XPNPEP1
SMC3
TFAM
CUL2
RPL28
DNAJC12
PPIF
NUFIP2
RPL19
FBXL20
PSMD3
RGS9
RNF43
RAD51C
DHX40
TUBD1
GOSR2
PNPO
RPS6KB1
CDK5RAP3
CBX1
PIGL
GALK1
INTS2
MED13
HOXB6
ENO3
PFN1
SLC25A11
RASD1
RAI1
NUP88
C1QBP
SLC6A4
BLMH
GOSR1
CCDC47
DRG2
FTSJ3
ALDH3A1
ICAM2
SYNGR2
B9D1
UTP6
DDX5
LGALS3BP
CCL2
CCL8
MLX
VAT1
LRRC59
RND2
ALOX12
ABCC3
LUC7L3
EFTUD2
FAM20A
YWHAE
MMD
RANGRF
MAP2K6
DHRS7B
WSB1
SLC9A3R1
NAT9
TNFAIP1
IFT20
UNC119
ALDOC
TMEM33
OCIAD1
DCUN1D4
USP46
SULT1E1
CHIC2
NMU
ELF2
TBC1D9
ZNF330
RPL34
WFS1
GRPEL1
GAR1
FRG1
CLCN3
AADAT
SEPSECS
FBXW7
NSD2
SH3D19
FAM149A
UGDH
HTATIP2
CTSC
ZBTB16
ELP4
ZPR1
MTCH2
FNBP4
SC5D
HSPA8
DNAJC4
SIAE
DTX4
OSBP
UNC93B1
PUS3
DCPS
KMT5B
FOXRED1
PPP6R3
MS4A6A
CCND1
CCDC86
PRPF19
TMEM109
CHORDC1
FOLR1
ANAPC15
PANX1
ARHGEF17
CEP164
EIF4G2
BIRC2
UBE4A
NECTIN1
PDHX
SLC15A3
MDK
NAA40
CARS
SLC22A18
CD81
PITPNM1
RPS13
NDUFS8
TCIRG1
GTF2H1
VWF
PSMD9
P3H3
PRDM4
COQ5
SELPLG
CORO1C
DAO
TSPAN11
KCTD10
MVK
BIN2
ATP5B
PTGES3
BCL7A
RSRC2
KRT18
ACSS3
TNS2
METAP2
LTA4H
MAGOHB
PARP11
ARPC3
GPN3
RAD51AP1
ACAD10
ALDH2
CDKN1B
NAA25
SCNN1A
LTBR
OGFOD2
CDK2AP1
OAS3
RASAL1
GTF2H3
EIF2B1
DDX55
SLC38A1
FZD10
RFC5
ADGRD1
COPZ1
CAND1
MDM1
NUP107
CNOT2
TIMELESS
CPSF6
KRR1
MRPL51
NOP2
UHRF1BP1L
COPS7A
ING4
CHPT1
USP5
TPI1
SPSB2
PTPN6
NT5DC3
GOLT1B
LDHB
C2CD5
RAB35
PHC1
COX6A1
RIC8B
SRSF9
FGFR1OP2
BTN3A3
TDP2
FRK
RWDD1
TMEM14C
PAK1IP1
GCNT2
SMIM8
CEP85L
ASF1A
HDDC2
TPD52L1
MTRF1L
MAPK14
KCTD20
STK38
SRSF3
SOD2
MRPL18
MCM3
ICK
FBXO9
MDN1
ZNF451
BAG2
E2F3
PTP4A1
CRYBG1
VNN2
ACOT13
RPS12
GMNN
HBS1L
TRIM38
FIG4
ARFGEF3
HECA
EPM2A
PACRG
PDE10A
MDFI
SMOC2
CCND3
BYSL
TBP
BICRAL
PPP2R5D
MRPL2
DUSP22
EXOC2
COX7A2
GMDS
SENP6
PRPF4B
SLC29A1
BTN2A1
LAMA4
CLIC5
FBRSL1
ENPP5
LY86
ERBIN
HARS2
NUDT12
SEMA5A
PAPD7
DAP
NME5
BRD8
KIF20A
MRPS30
HSPA9
PFDN1
HBEGF
SPARC
IK
HMGCR
COL4A3BP
FAF2
PCDHB5
CLK4
PCDHB15
THG1L
CNOT6
TTC1
CCNG1
POLR3G
DROSHA
LMNB1
GOLPH3
SLC27A6
LNPEP
PDE4D
BRIX1
SLC12A7
GNPDA1
SKP1
PPP2CA
NR3C1
PPWD1
TRAPPC13
TTC33
RARS
WWC1
H2AFY
TCERG1
DPYSL3
SMAD5
CSNK1A1
ERGIC1
ATP6V0E1
BNIP1
SMC4
SELENOK
ACTR8
TBCCD1
TIMMDC1
CRBN
NPHP3
AMOTL2
NIT2
OGG1
PCCB
UBE3A
ARMC8
RBP1
RNF7
PDCD10
LRRC31
WNT5A
HES1
TFG
TUSC2
NPRL2
RPL24
FXR1
BBX
IFT57
GNB4
HHLA2
GBE1
UMPS
NCBP2
FRMD4B
SLC41A3
PLXNA1
UPK1B
EFCC1
MRPL3
PLSCR4
MAPKAPK3
ACVR2B
GORASP1
ABCC5
ABHD14B
EIF1B
ABHD14A-ACY1
ARHGEF26
KLHL24
ZBTB47
CLCN2
SPCS1
NEK4
SLC4A3
EEF1B2
DGUOK
MOB1A
KANSL3
LMAN2L
RTKN
IL1A
FAHD2A
NCL
ACTR1B
ACTR3
EPB41L5
SF3B6
TP53I3
GPD2
CENPA
ACVR1
TANC1
MPV17
EIF2B4
PSMD14
REEP6
RPS15
INO80B
NDUFS7
PCGF1
GRB14
GALNT3
POLE4
ACADL
MRPL19
WDR75
FN1
PAPOLG
PECR
ELMOD3
CCT4
GGCX
COQ10B
GNLY
SF3B1
CHST10
PDCL3
MOB4
HSPE1
KDM3A
CHMP3
IL1R1
SLC9A2
FHL2
CNPPD1
UXS1
ABCB6
STK16
HDLBP
PPP1R7
STK25
ID2
ODC1
NOL10
PLEKHB2
GORASP2
CEBPZ
PRKD3
QPCT
RMDN2
DARS
SRSF7
SDC1
ORC2
COX7A2L
PNO1
ORC4
THADA
TIA1
ARID3A
SUMO1
ATP6V1B1
NFE2L2
PARD3B
ALMS1
PRRX1
DHCR24
MARK1
MORN1
GPX7
CACYBP
RALGPS2
FAM20B
TCEANC2
TMEM59
LRRC42
WRAP73
MRPL37
RPL22
QSOX1
PARK7
KIAA1324
MECR
WDR77
ATP5F1
RAP1A
HDAC1
SCAMP3
RHOU
DOCK7
FBXO2
SWT1
LEPR
IVNS1ABP
KIAA2013
MIIP
GADD45A
WLS
RGS2
BCAS2
SRSF11
CTH
OLFML3
TNNI3K
CRYZ
ZBTB17
CD58
TTF2
TMEM9
ADPRHL2
MAP7D1
WARS2
OSCP1
MRPS15
EXOC8
RRAGC
TBCE
MYCL
ZP4
RLF
ZNF684
AKT3
CD48
ADGRL2
SDHB
RPF1
UAP1
CTBS
KLHL12
SSX2IP
ZNHIT6
RBBP5
GBP1
PINK1-AS
GPR89A
CDK18
RAB29
HMGCL
GALE
ID3
PRPF3
APH1A
P3H1
EBNA1BP2
CDC20
IPO13
AKR1A1
PRDX1
PIK3R3
TSPAN1
BLZF1
CCDC181
FAAH
CNN3
ABCD3
VAMP4
DPH5
PTBP2
PRDX6
IRF6
SYF2
RSRP1
SLC35A3
RCOR3
MTFR1L
MAN1C1
DHDDS
NENF
RPA2
PPP1R8
STX12
MARC2
OSBPL9
TXNDC12
CD3EAP
MESDC2
RCN2
MUC5B
STK11
KMT2A
APOA1
KPTN
DDX59
CAMSAP2
CREB1
SPCS2
UBE3D
TNFAIP3
AKAP7
MYB
SGK1
ARG1
TCF21
FBXL5
MED28
SLC16A7
TMEM5
ZNF430
VAMP8
DCLRE1B
MYL12B
ARMC2
RPN2
TGIF2
PKD2
ABCG2
SPP1
CCNI
EEF2KMT
PPL
UCHL3
LDAH
WDR35
OTUD4P1
ELL2
CYP20A1
UBE2B
GDA
CPSF3
HEATR1
PTBP3
RAD23B
FKBP15
CTNNAL1
FAM206A
WDR34
SET
PTPA
CNTRL
TRIM32
NEK6
PPP6C
NDUFA8
HDHD3
RBM18
HSDL2
MAPKAP1
INVS
GALNT12
ALG2
VPS4B
PGF
IFI27L2
NEK9
ACYP1
IFT43
NPC2
DNAL1
ACOT2
LTBP2
AREL1
MLH3
TTLL5
DLST
PPP4R4
TGFB3
RBM25
ALDH6A1
GPR68
EIF2B2
NRDE2
COQ6
ZNF410
SUPT7L
TMEM214
FAM98A
YIPF4
AFTPH
LGALSL
CRIPT
EPCAM
SLC17A5
SLF2
IFIT3
IFIT2
GPAM
CUTC
PPP1R3C
SMNDC1
HELLS
TCTN3
FAM45A
GOT1
CPN1
HOXB5
HOXB3
DUSP1
MSX2
RCL1
CAAP1
MOB3B
NUP43
LRP11
PCMT1
CYSTM1
MRPS14
ACAT2
TCP1
PDZD11
SLC10A7
NUDCD1
MASTL
TAF12
DNAJC15
PROSER1
WBP4
SMAD9
HSPH1
ALG5
ETF1
TGFBI
SIL1
PAIP2
SERP1
PLS1
ZFP30
TMPO
ARL1
GLT8D2
SOCS2
NFYB
WASHC3
DUSP4
CLU
TNFRSF10B
SORBS3
CHRNA2
PDLIM2
UBIAD1
TARDBP
ZNF706
LYPLA1
COPS5
AKAP1
COIL
SCPEP1
SPOP
SLC35B1
FAM117A
NCAPH
LRAT
KIAA0922
TRIM6
ECHDC2
PLBD1
KCNJ8
PSPC1
ZSCAN18
ZNF211
NAA50
MAPK8IP1
CRY2
DEPDC7
PILRB
ZMYM2
GJB6
ZCCHC17
KHDRBS1
TMEM39B
CCR2
POLR3GL
ZNF639
TMEM54
ZSCAN20
CLCC1
GPSM2
GTDC1
ZRANB3
RPL21
MTERF4
MRPS2
COPA
LY9
SERAC1
ANXA11
FAM35A
FAM213A
ZNF205
RPL5
ODF2L
TRMT13
ZNF644
RPAP2
PQLC1
BBS9
PMS2
ZMIZ2
EEPD1
KLHL7
CBX3
HNRNPA2B1
FAM126A
FKBP9
NT5C3A
ARL4A
CCZ1
POLM
RAMP3
MRM2
TWIST1
SMU1
CLTA
RECK
DNAI1
DCAF10
TRIM24
PLAU
SRGN
ECD
P4HA1
ZWINT
VPS26A
IFT81
ACADS
NME2P1
RNF11
CCDC91
PRDX4
DDX39A
ADGRE5
WDR83
GIPC1
SPRYD7
EBPL
ZC3H13
NLN
CENPK
OPTN
TSFM
PFDN5
SPATS2
PDE1B
CDK2
ATG101
IKZF4
TUBA1B
EEF1AKMT3
ATPAF1
STIL
AMD1
NDUFAF4
MORF4L2
RAB9B
NRK
RAB9A
METTL8
TTC21B
TNFAIP6
SLC36A1
LPGAT1
BATF3
G0S2
RAP2C
EXOSC9
PLA2G12A
B9D2
COQ8B
RAB38
AGO2
MXD4
CKS2
DAW1
ACSL3
CHPF
DNPEP
FAM124B
ENKD1
FAM210B
SNX21
SLPI
TTPAL
ARHGAP40
PIGT
NCOA5
VAPB
ATP5E
ARFGEF2
CSE1L
TMEM189-UBE2V1
RAB22A
PTGIS
MOCS3
RNF114
DDX27
MTRR
FASTKD3
PEPD
STAMBP
NAGK
SNRNP27
MPHOSPH10
NDUFB4P12
USP22
POF1B
HIF3A
CRISP2
SIRT5
RRP36
HIST1H1D
PEX6
NQO2
OARD1
AARS2
ZNF391
RPS10
MED20
TBCC
MAD2L1BP
KLHDC3
GLO1
SSR1
RIOK1
SLC35B3
RPP40
ATXN1
NUP153
DEK
EEF1E1
MYRF
EMC3
BBS2
MT2A
GOT2
DOK4
CLYBL
TMTC4
RAP2A
EFNB2
TM9SF2
UPF3B
RNF113A
ATP5S
SOX9
TEKT3
HS3ST3B1
SLC25A35
NUP85
SLC25A19
NT5C
MSTO1
TTF1
GTF3C4
SLC2A4RG
PPDPF
CHCHD5
PAX8
POLR1B
CCDC93
SLC25A23
GTF2F1
ALKBH7
CLPP
THOC2
RPL23
ATG4C
TRIP10
GPR108
OPA3
SNRPD2
RTN2
SYMPK
SDCBP2
FOXA2
GZF1
DTD1
RBCK1
STK35
RRBP1
BMP2
FLRT3
OVOL2
DSTN
SNRPB2
MGME1
LRRN4
TBC1D20
ITPA
MCM8
MRPS26
NCLN
HNRNPR
ZNF436
MAX
CHURC1-FNTB
ID1
RALY
DYNLRB1
EIF2S2
ERGIC3
CEP250
PLAGL2
MMP24-AS1
PSMB2
AGO3
UROD
ST3GAL3
TMEM53
HECTD3
XRCC3
TUBGCP3
MCF2L
PCID2
PROZ
LRFN3
IGFLR1
CAPNS1
PDCD2L
RBM42
KIRREL2
UBA2
HCST
COX6B1
PRDX5
BCL2L12
PRRG2
SCAF1
TSKS
STAT5A
WNK4
BECN1
NSRP1
DNAJC8
DACH2
EMG1
UXT
TIMM17B
PCNX4
ATG14
KTN1
DLGAP5
L3HYPDH
TRMT5
MAP2K2
HNRNPH2
ARMCX1
TMEM35A
TIMM8A
ZC4H2
CANX
INTS11
ZNF484
PPCS
ABHD8
ATP13A4
PTPRB
YEATS4
TMEM175
AUNIP
PIN1
EMC1
HP1BP3
SIN3B
UQCR11
PKMYT1
CHTF18
SMARCA4
TICAM1
METTL16
TUBA4A
AAMP
RNF6
ECHS1
ZNF835
AKAP9
GNG11
SEM1
STYXL1
PEX1
MTERF1
SGCE
RBM48
SRD5A3
SPINK2
RASL11B
PAICS
PPAT
TUBGCP6
DGCR6L
SDF2L1
YWHAH
A4GALT
APOL3
MPST
APOL2
RAC2
APOBEC3F
RIBC2
KRT17
EMC4
RNF112
SPECC1
POT1
LSM8
CDHR3
PODXL
IFT22
DNAJB9
CCDC136
IRF5
NDUFA5
OPN1SW
MRPS12
MYO1B
HOXD3
MTX2
CHN1
EIF2S2P4
OSGEPL1
ORMDL1
HAT1
SNRPN
PSMG2
TWSG1
EIF2AK4
CGNL1
ICE2
MINDY2
IVD
DUT
CALML4
ISLR
ANAPC13
COPB1
PSMA1
SUMF2
BBOX1
SERGEF
DCTD
CD68
TXNDC17
ATP1B2
FXR2
PHF20L1
LRRC6
KRI1
ILF3
MTUS1
NGDN
RAB2B
BCL2L2
AJUBA
DTD2
PARP2
SNX6
EAPP
MIS18BP1
RNASE1
EPB41L4A
CDO1
REEP5
FOXJ1
SEC14L1
TTI2
CDKN1C
SGO1
RPS4Y1
TMEM8A
DOHH
MAU2
INS-IGF2
ABHD17A
TNNI3
GAMT
PUDP
PHF10
PRRG3
GDPD2
SAT1
GNL3L
SH3BP4
MOSPD2
LDLR
ELOF1
PRKCSH
CNN1
CDC16
THEM6
NECTIN2
APOE
TOMM40
APOC1
GADD45G
FAM98C
SAFB2
GDF1
GTPBP3
PLVAP
BST2
SLC27A1
NSUN5
USHBP1
COLGALT1
DDA1
MRPL34
RTN4IP1
QRSL1
RSPH3
AFDN
ACTN4
STK33
NDUFA10
ARPC1B
MAP1S
JUND
TRPM4
OLFM1
UBAC1
H19
COL5A1
ATXN10
TUBGCP2
PNPLA7
ZNF337
CEP85
RBBP8NL
LAMA5
OSBPL2
ADRM1
ASS1
EXOSC2
POMT1
CHMP2A
UBE2M
TRIM28
METTL26
YIPF2
EIF2S3
TMEM160
MAP3K10
ARHGEF16
LRRC47
SESN2
ATPIF1
MED18
HIP1R
ZNF317
PPAN
DNMT1
HABP4
SLC35D2
PRRG1
RGN
PPIL4
SYNE1
LATS1
EPS8L1
LILRB2
AAR2
RBM39
ACSS2
ATP6V1E1
ZNF227
COX4I1
EMC8
GSE1
GINS2
CHMP1A
SH3BGRL
COX7B
CAP1
RAB11FIP4
SH3BP5
HACL1
CAPN7
RBSN
KIF3A
MGAT1
TUBG1
RPL27
PSMC3IP
ACLY
RAMP2
NDFIP1
UBE2D2
ANO1
TMEM204
KREMEN2
TRAF7
NPHP4
CHD1L
CLUHP3
RAI2
MCCC2
ZNF304
SELENOS
CHSY1
SNRPA1
THAP1
RHPN2
FAAP24
ACTR10
ABHD12B
GCH1
LGALS3
PODNL1
FBXW9
ZNF20
CC2D1A
TRIM21
LRRC41
CCT6B
DHX30
PPARG
NUP210
ENOSF1
SLX1A
TRIM22
RRP8
TIMM10B
PTCD3
IMMT
MRPL35
ILKAP
RAN
PRKAA1
CARD6
CLUH
MYBBP1A
RPA1
SERPINF1
UBE2G1
EEFSEC
TMEM128
PNISR
SEC61G
GRSF1
JCHAIN
UTP3
ITGB4
H3F3B
TRIM47
ZRANB2
EIF5A
XAF1
RIDA
RGS22
MATN2
PCBD2
SDF2
ERAL1
PRMT7
NIP7
VPS4A
ANKEF1
BTBD3
PCNA
NXT1
POLR3F
RIN2
PTPRA
DAP3
RHBG
KIAA0907
NES
CRP
RAB25
DCAF8
IGHMBP2
ACY3
MMACHC
TOE1
NASP
MUTYH
CTNNBL1
LPIN3
RBM38
OSER1
SERINC3
PPP1R3D
ZBED3
ANGPTL3
CASP9
XPO4
TPTE2
CDK8
PEMT
SCO1
CHI3L1
PIK3C2B
DSTYK
SLC41A1
CCNA1
COG6
EPSTI1
TRPC4
TPT1
GPALPP1
STOML3
RFC3
STARD13
RNF128
TCEAL4
FAM104A
SLC39A11
SRRM1
BTBD2
KMT5C
ZNF414
HSPBP1
CSNK1G2
CNDP2
MACROD1
WDR74
MYH11
FOPNL
MED10
MORC2
LARGE1
GSTT2B
SLC2A11
GIMAP4
MKRN1
KRBA1
ZNF767P
ACTR3B
BTG1
LRRIQ1
SFTPD
TMEM254
KRAS
IPO8
IMPA1
LRRCC1
E2F5
CCDC59
SWAP70
ARNTL
RRAS2
HSD17B4
SARAF
RNF122
MEN1
NUMB
MED6
EIF2S1
LOXL2
ELP3
ADAMDEC1
MBD2
IER3IP1
CCNB1
CDK7
IRAK2
THUMPD3
BHLHE40
MEIS2
KATNBL1
EMC7
GSTM1
GSTM5
GSTM3
SORT1
PTGFRN
LAMTOR5
CEPT1
NAPG
SPIRE1
FKBP11
YWHAQ
GRHL1
MYCN
FST
CDC73
TIMM17A
ERN2
RPS15A
KIAA1468
RBM17
ANKRD16
ECHDC3
CCNH
TMEM241
KCTD1
CABLES1
SPX
DDB2
ACP2
RTL8C
RAB33A
STK26
PUM1
YARS
GNL2
AGO4
HOOK1
CYP2J2
BTF3L4
PRPF38A
DSC2
RNF138
ELP2
DTNA
TPGS2
DAGLA
SLC43A3
TMEM258
TMEM165
GGACT
CLDN10
DZIP1
UBAC2
BIVM
ERCC5
TPP2
CARS2
STT3A
ADAMTS8
SLC37A2
TMED7
NREP
WDR36
OSTF1
UBQLN1
ANXA1
CTSL
PSAT1
USP30
SDS
MSI1
TBX3
OASL
RNFT2
P2RX4
TMEM243
CCDC146
CD36
PNPLA8
HILPDA
RINT1
MTO1
CEP162
SYNCRIP
SNX14
EPHA7
AKIRIN2
ORC3
LCA5
MAP3K7
NAT10
EHF
PRRG4
ATP5G2
CD63
GDF11
BLOC1S1
TSPAN31
KRT7
ZC3H10
HNRNPA1
OS9
KCNH3
LTV1
CD164
AFG1L
AHI1
SMPD2
MICAL1
STX11
TEC
PRADC1
SEMA4F
CCT7
SMYD5
KCNMB4
CPM
MDM2
MPHOSPH6
KIAA0513
KCNK1
URB2
EGLN1
COG2
NTPCR
TAF5L
GLUL
RNASEL
DHX9
KIAA1614
CEP350
NPL
FAM129A
PIGC
SP110
MRPL44
TTLL4
USP37
ITM2C
ARMC9
COX5B
REV1
TMEM127
MRPS9
GPR45
ARHGEF4
ISCU
ALDH1L2
USP44
SCYL2
CKAP4
APPL2
PWP1
DRAM1
WASHC4
SLC41A2
VILL
VPS36
RNASEH2B
CKAP2
BORA
SUCLA2
RCBTB1
MED4
PHF11
COG3
LMO7
SPRY2
NUDT15
EDNRB
RCBTB2
SETDB2
SCRN1
GPNMB
KDELR2
NUPL2
ZDHHC4
BZW2
TBRG4
HUS1
DBNL
CIDEB
TTC5
MTHFS
ABHD17C
TM6SF1
RSAD1
MYCBPAP
VEZF1
TACO1
DCAF7
CSH1
BRIP1
RTP4
ACTL6A
NDUFB5
TRA2B
GALNT5
EPRS
VPS45
IL1RN
SMPD4
WDR33
CCDC115
SAP130
IMP4
HS6ST1
GYPC
ABI1
DNAJC1
NIPSNAP3A
CDK9
TXN
TOR1B
SMC2
TOR1A
ZFP37
SLC31A1
ZNF189
STX17
PRPF4
BAAT
ATP6V1G1
MRPL50
WDR38
TSTD2
PSMB7
TRMO
RABEPK
GOLGA1
XPA
NCBP1
ANP32B
PDCL
RPL35
CTSV
ARPC5L
DERL1
MYC
IL33
TMEM261
POLR1E
PLAA
UBAP2
APTX
RNF38
TLN1
CCL21
DNAJB5
SPAG8
GRHPR
HINT2
RPS6
CNPY3
PPIL1
KLC4
ZSCAN9
GMPR
CMTR1
YIPF3
CAPN11
TUBB2A
BPHL
UQCC2
HMGA1
PGBD1
MTCH1
TAF8
FAM8A1
FGFBP1
FHDC1
TTC29
THAP12
CCDC90B
SYTL2
RAB30
CREBZF
LRRC32
PRCP
NARS2
RNF121
GGH
TGS1
SDCBP
DDX60
SORL1
TMPRSS4
BUD13
DCUN1D5
TRIM29
RDX
FDX1
TMPRSS13
ALKBH8
MAP2K5
SQOR
CTDSPL2
SLTM
NDUFAF1
KIF23
RPLP1
LRRC49
TUBGCP4
RMDN3
UACA
ADAM10
RSL24D1
GCHFR
BCAR3
TTLL7
FNBP1L
KYAT3
GTF2B
RABGGTB
IFI44L
GIPC2
IFI44
DBT
IFT172
SELENOI
CGREF1
HADHB
PPM1B
PNPT1
DYNC2LI1
THUMPD2
RAB1A
ACTR2
PREB
PREPL
SLC3A1
FBXO11
ATRAID
LRPPRC
DTNB
ACTR1A
MFSD13A
MYOF
KIF11
TACC2
ARL3
EXOC6
RBP4
DBR1
ANXA7
ASCC1
ZNF365
RPS24
ATIC
SMARCAL1
BARD1
ASNSD1
METTL5
PPIG
FASTKD1
HECW2
IDH1
OLA1
CIR1
SSFA2
FAM117B
WDR12
ABI2
SLC35A5
MNS1
USP8
SECISBP2L
TMOD3
APH1B
INTS14
PARP16
PPCDC
UBL7
HNRNPD
SEC31A
GPAT3
RAP1GDS1
LARP1B
NUP54
USO1
CDKL2
SHROOM3
ANXA3
GSTCD
INTS12
CASP6
LEF1
HADH
PAPSS1
PPP3CA
SLC39A8
GUCD1
RNF185
GABARAPL1
KIF21A
YARS2
ETFBKMT
ETNK1
ZCRB1
C1RL
NDUFA9
CLSTN3
KLRG1
SCAF11
PHLDA1
POC1B
TMTC3
LUM
NEDD1
SYCP3
SLC15A4
TDG
RITA1
MMAB
GLTP
GIT2
TCHP
NUP58
SUOX
CCDC65
SLC39A5
TARBP2
NABP2
KANSL2
CERS5
ESYT1
TMBIM6
ZNF740
ESD
RB1
VPS37B
DENR
RBM26
MBNL2
ABHD13
RAB20
GRTP1
CBLN3
TMX1
FRMD6
PELI2
WDR89
STON2
PTGR2
JDP2
AK7
WARS
SLC25A47
WDR20
NIPA2
DUOXA1
MFAP1
SORD
SERF2
ZSCAN29
LYSMD2
SLC27A2
FGF7
GCNT3
BNIP2
SRP14
BAHD1
TLE3
ANP32A
COMMD4
UBE2Q2
ETFA
HMG20A
SCAPER
TSPAN3
WDR61
NEIL1
DNAJA4
IGF1R
PIF1
USP3
BBS4
PML
ULK3
SCAMP2
WDR93
DET1
MFGE8
EFL1
SH3GL3
SEC11A
PMM2
SLC5A2
PARN
UQCRC2
TXNL4B
MARVELD3
KATNB1
KIFC3
NUDT7
GCSH
CMTM3
CDH11
MAP1LC3B
MBTPS1
TLDC1
OSGIN1
ZSCAN32
RPS2
NDUFB10
TIGD7
TCF25
GALNS
GAS8
MED9
NCOR1
COPS3
GID4
ZNF287
UTP4
RANBP10
GFOD2
NOB1
PRPSAP2
TOM1L1
TOB1
SKAP1
LRRC46
SCRN2
ARSG
PTRH2
SS18
IMPA2
SLC39A6
RPRD1A
GAREM1
OSBPL1A
GREB1L
WRAP53
SAT2
ASGR1
PIK3R5
CCDC40
TMC6
SLC16A3
CARD14
RAB40B
EIF4A3
CSNK1D
ANAPC11
CBX8
SECTM1
CEP131
WDR45B
CBX4
DYM
MBD1
SMAD4
FBXO15
PMAIP1
P3H4
NT5C3B
RETREG3
GRB7
MIEN1
PNMT
TXNL4A
MISP3
SAMD1
TPGS1
PLPP2
PFKL
FEM1A
MVB12A
DUS3L
DPP9
CCDC97
ZFP14
IFITM3
PGGHG
HUNK
SOD1
SCYL1
APP
EMP3
SAE1
GEMIN7
CBLC
RNPEPL1
CAPN10
ZNF787
TIMM29
EVI5L
SLC47A1
PSMB6
ZNF473
RPS11
CTU1
NOSIP
RCN3
SLC2A5
MMEL1
EFHD2
PEX14
PGD
SH3BGRL3
CNKSR1
RPL11
IL22RA1
ZNF593
KIAA0319L
EVA1B
MAP3K6
FCN3
GPN2
SYTL1
WDTC1
SERBP1
BCL10
CYR61
PRKACB
PIGK
AZIN2
RPS8
MOB3C
LMO4
MTF2
SLC44A3
IGSF3
ZNF697
ALDH9A1
ATP1B1
TIPRL
NME7
POGK
MPC2
DCAF6
TMCO1
XCL1
DPT
MGST3
UFC1
PPOX
FCGR2A
NUF2
SDHC
RRNAD1
MRPL24
PIGM
ISG20L2
CRABP2
HDGF
RGL1
LYPLAL1
PRUNE1
SF3B4
ECM1
ZNF687
TARS2
SETDB1
MCL1
CTSK
MINDY1
MRPL9
GOLPH3L
GABPB2
EIF2D
INTS7
VASH2
SMYD2
DUSP10
ATP8B2
JTB
SLC39A1
CREB3L4
GATAD2B
ILF2
RIT1
PKLR
TTC13
SCCPDH
MAP3K21
ACP1
SRP9
SDE2
ARF1
CNIH4
ITPKB
GUK1
PARP1
PSEN2
PYCR2
EPHX1
REN
SOX13
ETNK2
PDIA6
ATP6V1C2
GALM
CHAC2
RPS27A
WDPCP
VPS54
ETAA1
SNRPG
MEIS1
ZNF514
MRPS5
TPRKB
TEX261
NPHP1
MALL
TMEM177
RABL2A
ZC3H8
LIPT1
POLR2D
AMMECR1L
PKP4
SLC4A10
SCRN3
LNPK
PHOSPHO2
HSPD1
METTL21A
SUMF1
ACKR3
HES6
COPS7B
TAMM41
RAB5A
RETREG2
CNOT9
GMPPA
EAF1
DYNC1LI1
POMGNT2
FAM198A
SLC25A38
GOLGA4
RPL32
UBA3
TMF1
LRIG1
COL8A1
NXPE3
PHLDB2
ABHD10
PLA1A
RABL3
ADPRH
ATG3
SRPRB
EIF2A
ALDH1L1
RUBCN
AMT
TCTA
NICN1
DCAF1
MANF
CCDC39
EAF2
MUC4
LYAR
OCIAD2
PLAC8
ENOPH1
TRMT10A
PYURF
CISD2
TIFA
CCNA2
METTL14
SETD7
NAF1
SFRP2
RPS3A
CBR4
ROPN1L
NDUFS6
NKD2
SRD5A1
PLK2
PIK3R1
BHMT
RASA1
PAM
BDP1
SLC30A5
BTF3
FBXL17
TNFAIP8
FEM1C
COMMD10
ATG12
YIPF5
DDX46
FBXO38
G3BP1
ZNF300
NHP2
RMND5B
BOD1
KCNMB1
TBC1D7
GFOD1
CDKAL1
ZMAT2
KLHL3
DCDC2
TRIM7
TRIM41
FAM193B
TNFRSF21
ABT1
DAAM2
PRIM2
SCUBE3
TCTE1
RPL7L1
CYP39A1
TPBG
IRAK1BP1
PNRC1
PM20D2
RARS2
TBC1D32
RSPO3
ARHGAP18
ABRACL
SLC18B1
SLC2A12
WTAP
ARMT1
SLC22A3
GNA12
SDK1
CCZ1B
CREB5
IGFBP3
IGFBP1
MDH2
POMZP3
NIPSNAP2
CCT6A
ZNF92
SLC12A9
GIGYF1
MEPCE
TMEM209
ZC3HAV1L
TMEM140
TLK2
EPHA1
CNPY1
NCAPG2
RAB19
LUC7L2
MSN
HDAC8
CXorf36
ZNF182
CHST7
NDUFB11
ZNF41
ZMYM3
NONO
CCDC120
LPAR4
EBP
OGT
RBMX
MCPH1
MFHAS1
FBXO25
NSDHL
CETN2
RPL10
HMBOX1
SLC25A37
CHMP7
PLPBP
PLPP5
GINS4
NSD3
ADHFE1
MRPS28
LACTB2
TERF1
RPL7
SYBU
MTDH
EBAG9
UTP23
TATDN1
ZNF7
SLC39A4
NAPRT
NFIB
PLIN2
HAUS6
CDKN2B
ZCCHC7
SIGMAR1
IDNK
AUH
ZNF462
INIP
UGCG
SNX30
STOM
MRRF
NR6A1
ALAD
POLE3
SURF4
GBGT1
SURF6
REXO4
RPL7A
GTF3C5
PTGES2
NTMT1
CIZ1
SH3GLB2
MIGA2
LCN2
GPR107
INPP5E
SEC16A
NOTCH1
NACC2
COMMD3
MINDY3
PARD3
POLR3A
HERC4
RPP30
DNAJB12
EIF4EBP2
TCF7L2
INA
FUOM
LRRC27
MTG1
TAF5
PPRC1
PDCD11
ADAM12
BTBD10
ADM
PGAP2
TUT1
SYT8
ZNF215
HSD17B12
TNKS1BP1
SERPING1
SSRP1
ARFGAP2
CELF1
HIKESHI
CCDC81
CCDC82
SERPINH1
INTS4
PAK1
RPS3
TTC12
NPAT
ATM
GLB1L2
ST14
HYOU1
KAT14
TKFC
TMEM138
ROM1
EML3
INCENP
PLCH2
FRG1BP
B3GAT3
EI24
FEZ1
MPZL2
TAGLN
LSM14B
TRPT1
NUDT22
PLCB3
FAU
VPS51
ALDOA
TMEM219
MMP3
CLEC1A
ITGB1
CTF1
CWC15
TMCO3
EEF1AKMT1
SAP18
ADGRL3
FAM124A
PDCD4
VEGFC
CCT5
FAM173B
DIXDC1
DLAT
PIH1D2
IL18
PTS
SEC24D
RILPL2
DHX37
UBC
ITPR1
SLC7A11
NOCT
ENKUR
NGLY1
OXSM
UEVLD
TMEM263
MAT1A
SLC2A13
GXYLT1
EIF4E
MAGI1
TEX30
SRFBP1
MBIP
MIPOL1
ALLC
KCTD14
THRSP
NDUFC2
NUBPL
ATP6V1G3
FER
VIPAS39
SCLT1
ACAD8
THYN1
VPS26B
QDPR
TEX9
QTRT2
MMAA
AKR1C2
INPP1
MFSD6
WWC2
CENPU
ACSL1
SAV1
GUF1
PABPC3
FBXO4
TMEM267
DST
TIAL1
GLT1D1
SCHIP1
KCNE4
RABGAP1L
MZT2B
PTPN14
GPATCH11
GEMIN6
RNF219
ARL14EP
HAUS1
SPC25
TCF7L1
TGOLN2
UHMK1
ATG10
POC5
FAM151B
TADA1
CWF19L2
ZNF773
ZNF256
RPP38
NMT2
USP12
CCDC50
TRIM36
TMEM123
MBNL1
CAPSL
NADK2
GPD1L
SLC30A6
PELO
GPR180
WDR78
HNRNPDL
PTPRK
GGPS1
RAD17
MED21
ADGRA3
SREK1IP1
CWC27
MR1
SRP19
CDYL
CARHSP1
TXNDC11
ACMSD
SCOC
CLGN
CETN3
SMARCA5
HNRNPU
RBMS1
FRMD1
TRAPPC8
FAM81B
LINC00467
INO80C
LPCAT1
PLEKHG4B
NMRAL1
UBALD1
TMEM251
ING1
FBXL2
UBP1
RMND5A
LURAP1L
FAM92B
SPHKAP
KCNJ16
TRIP12
FBXO36
KCTD15
MCOLN2
SREK1
CHD1
MSI2
ZUFSP
NUS1
IMPACT
SDHAF4
OTULIN
TBRG1
NRGN
RETREG1
TOMM70
PITPNC1
UCHL1
TRIM11
CCSAP
SH3RF1
CCDC173
FAM69A
ATP5G3
MAGED4
SRSF12
ELOC
CEP170P1
BTG3
MRPL39
ATP5J
GABPA
CCDC174
FLCN
DPH3
PLCL2
SKA1
APCDD1
MPPE1
USP43
EPHB1
CYP2U1
RSPH10B
FBXL18
PROM2
AK9
AZIN1
ATP6V1C1
GTF3C6
MMS19
PI4K2A
MARVELD1
USP25
GRAMD3
ZCCHC10
MOV10
DBI
NIFK
OXA1L
SETD9
NUP205
RBM45
VSIG4
PDIA4
KDM8
KCTD18
DEPTOR
FMN2
PPARGC1B
ELMO1
LSM11
MED7
RRAGA
PXYLP1
VBP1
CLIC2
MICU3
VPS37A
CARNMT1
ELMSAN1
CFAP70
KCNMA1
ADAMTS3
DRAM2
CFAP161
ADAMTSL3
WHAMM
N6AMT1
USP16
CCT8
CLDN8
TSPAN7
CDK20
PCGF6
SFR1
SFXN2
UQCRB
MTERF3
PTDSS1
RPL30
SUPV3L1
EEF1A1
HKDC1
HK1
TYSND1
PHF6
ZFAND3
KAT6B
RAB11FIP1
UTP14A
AIFM1
BAG4
TBC1D31
WDYHV1
ATAD2
NSMCE2
ZNF689
PRR14
FRRS1
MFSD14A
SASS6
MALSU1
GALK2
BUB1B
PDE6D
EIF4A2
BRPF1
RPUSD3
TATDN2
SEC13
FAM92A1P1
EXOG
NMNAT2
RBPMS
TMEM171
CPT2
NECAP2
PAXIP1
CLDN12
TMED6
DDX19B
ST3GAL2
IL34
DHRS1
KIT
AASDH
RNF111
MYO1E
MUM1L1
TSC22D3
DSCR3
DYRK1A
KCNJ15
ETS2
LCA5L
SLC35B2
MX1
TAB3
PALM2-AKAP2
ZNF618
TMEM268
SNX22
UBN2
SLC34A2
PSMG3
WDR19
SPPL3
DRC1
FAM213B
TNFRSF14
PANK4
RER1
SKI
WIPI2
BABAM2
UBXN11
GALNT14
NCK1
TPRG1L
XDH
EYA3
DZIP1L
TMSB15A
MRAS
WASF2
ABHD3
ESYT3
FAIM
CUL4B
GPRASP2
RHBDL2
AUTS2
HIST1H2BD
MITD1
EIF5B
RIBC1
TMSB15B
TSPAN33
AHCYL2
CD1D
PPP1R9A
ZC3H18
GDPD5
DYNC1I1
TMED4
PPP1R15B
COPG2
EMSY
GPAT4
SLC45A3
DUSP23
NBL1
F11R
SPATA2L
NIT1
DEDD
ZNF276
CDA
PINK1
DMTN
ADAMTS4
FAM160B2
FCER1G
APOA2
CCAR2
CACHD1
CDC42SE2
MIS18A
FBXW5
PAXBP1
IFNAR2
MRPL10
IFNGR2
GART
STC1
CSRP1
C1QC
ATP5G1
RCAN1
UBE2Z
CIART
SNF8
CHAF1B
ARHGAP27
ADPGK
PTMS
ADIPOR1
CYB5R1
PSMD4
PSMB4
HK2
STARD9
THEM4
AMFR
MED8
RSPRY1
CCDC17
GPBP1L1
NAE1
DRC7
TEPP
EFCAB14
SPON2
CTBP1
TPPP3
ZDHHC1
ATP6V0D1
PSKH1
ZYX
CCDC117
CCDC107
ZNF222
NPR2
ZNF235
ARHGAP35
CALM3
DFFA
IQCC
TMEM234
ZBTB8A
ATAD3B
SSU72
UBE2J2
ZNF362
NR2F6
CCDC58
KALRN
RSPH1
SLC37A1
WDR4
NDUFV3
CBS
CSTB
RRP1
ICOSLG
LRRC3
FAM207A
LSS
VAV2
S100B
ZNF761
FCN2
GPSM1
CFAP157
TOR2A
RDH13
PKN3
BRSK1
COX6B2
DEDD2
JAML
NEK8
TLCD1
SAFB
S100A1
CHTOP
VPS11
NLRX1
IL6R
UBE2Q1
CRTC2
FDPS
RUSC1
GBAP1
PMF1
CCR5
CCDC12
GPATCH4
LRRC71
CPSF4
LY6E
TONSL
MUM1
LRRC14
ZNF333
MRNIP
SQSTM1
MGAT4B
MAML1
LRWD1
NAPEPLD
PSMC2
MFSD12
YDJC
ABCF3
PCYT1A
FBXO27
U2AF1L4
BDH1
THAP8
ZNF382
LRRC56
SAP30BP
ACOX1
PRPSAP1
ZNF577
LSM12
EMC10
JOSD2
SHANK1
RACGAP1
LARP4
GRASP
LEMD2
ALOX15
ZNF653
MED11
CXCL16
BCL6B
TNFSF13
EIF4A1
RPL26
POLR3K
SNRNP25
WDR90
JMJD8
CCDC78
CCNF
TBC1D24
AMDHD2
BICDL2
FLYWCH2
NEU3
CYB561A3
UBXN1
LBHD1
TTC9C
TAF6L
STX5
SLC25A45
RPL29
SYVN1
ZFPL1
TPCN2
PDZK1IP1
CMPK1
BEND5
COA7
MAGOH
PARS2
PLPP3
KLHL21
GMEB1
SELENON
AK4
RAVER2
LZIC
PDPN
DHRS3
SYNC
CAMK2N1
WNT4
FAAP20
OMA1
TM2D1
USP1
FUBP1
ADGRL4
TYW3
SNX7
WDR63
GBP2
ATXN7L2
ZNF326
AGL
VCAM1
EXTL2
SLC30A7
ZNF496
DDR2
PEX19
VANGL2
FCGR3B
KLHDC9
FLVCR1
RBM15
DENND2D
IER5
BROX
ACP6
PPP1R21
PKDCC
B3GALNT2
PIGR
CAPN2
MRPL55
WDR26
PEX13
KIAA1841
RFTN2
MEMO1
DPY30
MAIP1
ARL5A
DUSP19
CFAP36
NUP35
ACTG2
VSNL1
H3F3A
COQ8A
TEKT4
SPATA18
NOSTRIN
BBS5
SMARCAD1
MSX1
PACRGL
BNIPL
C1QTNF7
VPS72
IWS1
S100A11
ARHGAP25
S100A9
CCNYL1
DCAF16
NPPC
GNPDA2
PAQR3
NIPAL1
HELQ
CGGBP1
FAM175A
PMVK
CLDN1
PYGO2
LINC01116
KBTBD8
EOGT
NAXE
POGLUT1
SLC22A15
ATP1A1
SLC15A2
FSTL1
LMOD1
IGFBP7
ARPC2
CCT3
TMEM79
SSR2
ADORA1
CRYBA2
CWC22
AZI2
ANKZF1
HDAC11
GLB1L
CHCHD4
SERPINI1
CLASP2
SUCLG1
PRKCI
MNDA
IFI16
EIF5A2
RPL22L1
PPM1L
SNHG16
RYBP
PPP4R2
GTPBP8
CDS1
COX18
PSMD6
ADAMTS9
TIPARP
CCNL1
RPL9
SMIM14
ABHD6
PCOLCE2
U2SURP
TTC14
CXCL5
MTHFD2L
RCHY1
GYG1
HPS3
TM4SF18
TOPBP1
TCF23
ZNF513
SLC4A1AP
ZDHHC3
CLEC3B
LZTFL1
FYCO1
ELP6
NMNAT3
SMIM12
ZMYM6
YEATS2
MEAF6
SNIP1
DNALI1
POLR2H
CFAP100
LIPH
RPN1
SENP2
HEYL
IFT122
RFC4
BAP1
PRKCD
UVSSA
SLBP
LRPAP1
RNF168
PIGX
EXO5
ZNF691
AIMP1
SGMS2
DNAJB14
H2AFZ
EMCN
BDH2
PGRMC2
ZNF589
FBXW12
SHISA5
SPRY1
APEH
INTU
HSPA4L
ABHD18
MON1A
MST1R
POC1A
PPM1M
WDR82
HMGB2
SAP30
MAD2L1
ANXA5
FBXO8
HPGD
NAA15
ARFIP1
ICE1
ANAPC10
ABCE1
LSM6
PRMT9
MOCS2
TMEM161B
ELOVL7
NDUFAF2
SLC25A46
STARD4
PGGT1B
F2RL2
CCDC112
PRRC1
F2RL1
AGGF1
NDUFS4
ESM1
ARSK
TIGD6
ENPP6
PRIMPOL
ERAP2
EGFLAM
CFAP97
PAPD4
ANKRA2
UBLCP1
UTP15
NSA2
TERT
CCDC127
SHROOM1
MB21D1
CITED2
CREBRF
DCBLD1
SFXN1
DACT2
KIAA0895
TRA2A
GALNT10
SAP30L
RPS14
BMT2
SLU7
RP9
PTTG1
CAMLG
KCNK5
STEAP1
MIOS
KIAA1324L
SYTL3
IQUB
HEY1
FABP5
TAGAP
COL1A2
CHMP4C
PGAM2
BRI3
SOX17
MED30
TNFRSF11B
SPIDR
ORC5
DNAAF5
OXR1
TMEM184A
MICALL2
SLC4A2
FASTK
TMUB1
FMC1
PHAX
ALDH7A1
FOXK1
COX6C
OSR2
YWHAZ
FZD6
CTHRC1
SLC25A32
DCAF13
INTS8
KIAA1429
WASHC5
RPP25L
FAM219A
SNAPC3
NUDT2
UBAP1
NIPSNAP3B
NFIL3
FXN
MAMDC2
KDM1B
RASEF
GKAP1
KIF27
TRPV6
ANKS6
FBP1
TMEM246
ZHX1
DYNLT3
METTL27
MID1IP1
NCF1C
CXorf58
KIAA1958
RNF183
STRBP
CLDN3
GAPVD1
CARD19
HDX
NDUFB6
NOL6
AQP3
TRMT10B
PIGO
STOML2
MELK
ARMC3
OTUD1
SLC7A3
INTS6L
LRFN5
LRRC18
SPTSSA
SUGT1
GTF2A1
SLC16A9
CRYL1
REEP3
MICU2
LRR1
RPL36AL
DNAAF2
ZNF22
KLHDC2
NEMF
RPUSD4
TTC8
TMEM63C
AKR1E2
KBTBD6
NUDT5
BEND7
ATP5C1
TAF3
VDAC2
COMTD1
ZNF503
FAM204A
PRDX3
ENOX2
GHITM
PMPCA
SDCCAG3
AK8
SPACA9
HPRT1
BORCS5
ZMYND19
STOX1
DDX21
BMS1
FUNDC2
CASP7
PPP1R36
CCDC186
VWA2
METTL3
SALL2
TRUB1
ZFYVE1
FRAT1
UBTD1
E2F7
LARGE2
SLC39A13
PSMC3
AGBL2
TC2N
CPSF2
IFI27L1
IFI27
CLMN
PTER
HACD1
SMCO4
CEP295
TAF1D
ABTB2
R3HCC1L
AMOTL1
TCP11L2
SPRED1
JAM3
SVOP
IKBIP
RPUSD2
HIF1AN
NDUFB8
ZFYVE19
SPINT1
CKB
TRMT61A
BTRC
BAG5
DPCD
API5
ZNF319
SENP8
NOLC1
COPS2
FRS2
CCT2
PCBD1
CLMP
COX11
ZNF202
CYYR1
BORCS7
PLEKHF1
TMEM100
ANAPC16
APBB1
NUDT13
TRIM44
TAF10
CYB5R2
SERPINB8
RIC3
IDH3A
WDR72
CRABP1
ZMAT1
XRRA1
RPL27A
AKIP1
LEO1
TMX3
WEE1
NDST2
MCM7
TK2
TMED3
SEC11C
CENPV
FAM96B
CFAP52
HSP90B1
ATF7IP2
BEX3
COG1
ZNF592
CASC4
SLFN5
ZNF667-AS1
SAAL1
YPEL4
PPIB
FAM96A
PCLAF
SCNN1G
RBPMS2
DCTN5
TERF2IP
PLK1
CLPX
NEMP1
NAB2
STAT6
ATP23
STX3
MRPL16
PIP4K2C
YWHAB
MIR202HG
DIS3L
CCNDBP1
AKTIP
MAPRE2
EVA1C
MARS
CNPY4
PDIA3
NUDT21
DUSP18
TEF
PBX3
SNRPD1
TTC16
ACSF2
TRUB2
URM1
CERCAM
DOLPP1
SP2
COQ7
CRK
NOD2
SNX20
IGF2
RNF214
CDK12
DUS2
ATP5L
TBC1D16
TEPSIN
ACAA2
RRM1
FN3K
ZNF23
IRGQ
ZNF180
PPP2R3B
ZNF646
CA4
SMG8
TPM4
MIDN
CDT1
PROCA1
RPL13
ZNF641
DHRS13
TP53I13
KMT2D
TUBA1C
ZNF610
ZNF528
ZNF701
GPD1
PROSER3
TMC4
LAIR1
CDC42EP5
SPINT2
DAPK3
EEF2
CHAF1A
UBXN6
ZNF444
FAM57A
MFSD3
SERPINF2
SRR
TSR1
CYB5D2
KRT80
OTUB1
CD320
IGFBP6
ZNF558
NDUFV1
NUDT8
PRDX2
MIS12
CD300C
TEKT1
HID1
MRPL58
ATP5H
TMEM88
EVPL
SRP68
TK1
TMEM68
TMEM99
FAM234A
ZNF598
RAB26
MLST8
E4F1
ECI1
SDHAF2
VPS37C
FTH1
BSCL2
POLR2G
SLC3A2
ATG16L2
C2CD3
TRANK1
TTC21A
ENTPD3
CTNNB1
ULK4
FADD
NAALADL1
BATF2
MAP4K2
SCARA3
PBK
COPS6
ANKS3
NUDT16L1
KIAA1586
RAB4A
SETD5
VASN
THAP9
RNF187
MAPK1IP1L
DDIT4
RBPJ
LMBRD1
ZCCHC4
UBTD2
POLR2J3
NKIRAS2
IRF2BP2
FOXI1
SMIM4
COA6
MGAT2
THAP11
MMADHC
PDHB
HIST1H1E
PCMTD1
MPLKIP
ACOX2
IRF2
DEGS2
ARF4
MFSD2A
DTYMK
ATG4B
BDKRB2
MLKL
COG7
CDC40
STIP1
HR
LGI3
POLR3D
FEN1
CAVIN2
HEXIM2
FNTA
SERINC2
TRAPPC11
CHRM1
ING2
CDKN2AIP
SNRNP48
STAT3
AXIN2
NDUFS5
ZNF30
LDLRAD4
PKIG
SEMA4C
GSTM4
TCTN2
TSPAN5
ZBTB5
CHTF8
ADAL
LCMT2
STX18
ZBTB49
ATOH8
ANKRD49
RNF181
VAMP5
MAT2A
PLA2G4F
ZNF608
TMEM129
PPIC
CEP120
STXBP6
PXDC1
SIGLEC7
E2F6
FEM1B
COMMD8
UQCRFS1
MFSD7
HNRNPH1
IRS1
MECP2
UPF3A
ZBBX
AR
DHRSX
HSPBAP1
ASMTL
SLC25A6
PARM1
CSNK1G1
ARMC4
AFAP1L2
UBE2V2
CPT1C
APEX2
NSMCE1
CCDC126
CD2BP2
LMAN2
RAB24
PRELID1
THBS3
SLC50A1
EFNA1
CXCL10
CXCL11
ZRSR2
B3GALNT1
MRPL1
PGM2
STK32A
SLC33A1
SNUPN
CRADD
SIN3A
PTK2
PTPN9
RNASE6
RASSF6
SDC2
CD52
MMGT1
TM2D2
HTRA4
CCDC8
METTL15
MUC15
GJB1
HINT1
CLIC3
BNC1
NFU1
CKAP2L
APLF
BOLA2B
HIC2
HEXDC
BUB1
LRRC45
CENPX
ASPSCR1
GPS1
RFNG
DCXR
ZNF32
RAC3
TAPT1
UGP2
LINGO1
HNRNPF
BTD
CSGALNACT2
PCDH7
ROBO1
AVEN
TRIM56
MUC3A
SYAP1
TPST1
TOR1AIP2
OTUD3
BRD3
KLF13
ZNF764
ZNF747
TMEM42
MAP3K2
PUSL1
SF3B5
NLGN2
CHD3
CNTROB
TRAPPC1
TMEM192
ZNF778
UBE2E1
HOXD4
NANP
ADPRM
PWWP2A
PDCD6IP
ZNF212
FAM161A
ZNF282
GLB1
GON7
CRTAP
HSPB2
ELP5
CMTM8
GABARAP
STX8
CDK1
UBB
NFRKB
FABP4
FRMPD2
FOS
TMED10
EMX2
SLC30A1
GPRC5C
KRT8
HARS
NFXL1
DNAJC18
RIOX1
SPATA24
PYM1
MZB1
SLC23A1
NUDT9
PA2G4
ELOVL6
ARL6IP1
SERPINB9
SMAGP
EMB
NUDCD2
IRF2BP1
HSPA4
FOXA3
SGCD
ZNF16
ARMC10
ACYP2
TMEM133
SOCS6
POLH
PSG6
RIOX2
TRIAP1
LILRP2
LSM3
KIAA0232
MTSS1
TMEM43
RNF139
RPS9
TSEN34
GSTA4
MSANTD4
NUDT6
TPT1-AS1
DNAJC24
ZNF415
CAVIN3
HS6ST2
LRRC8E
FEZ2
SIGLEC17P
TRMT61B
MFN1
KCNMB3
JAGN1
TADA3
SOCS5
C1GALT1C1
MORN4
ZNF692
NAIF1
RBKS
TMEM126A
TMEM126B
SCAND1
UGT2B7
LRG1
SOSTDC1
ZNF440
GAA
CANT1
EXOSC1
CHD7
KRT19
KRT15
LURAP1
CLCN5
TPPP
PDE7B
MRPL36
ZNF581
NAT1
ZNF524
ZBTB26
POLR1C
ZNF562
ZNF318
ZNF561
PPID
ETFDH
RXFP1
LPAR3
PTGER4
PLRG1
RAB4B-EGLN2
ZNF584
DNAI2
CXXC5
ZNF274
PIK3CD
SLC25A33
SPSB1
TCEA2
HDAC3
VAT1L
LGALS4
SPATA5L1
BCL2
RHNO1
CTPS1
METTL18
COL8A2
EXOSC10
ZNF570
MLLT3
RRM2
TRAPPC12
RPS21
MRM3
PTEN
RPS7
TLN2
TVP23B
ZNF217
ATPAF2
PPIH
SYNPO
MAL
THOP1
QARS
ORMDL3
SERF1A
SMN1
EIF2AK3
MOB3A
NME6
CYCS
SNTB1
TEFM
MALT1
ISG20
MACROD2
DPAGT1
BSG
CERS6
COPRS
TP53RK
CLEC12A
POP7
ALG14
SUCLG2
RCAN2
GNB2
CFAP53
MCRIP2
C2CD2L
ARNT2
GNG12
SYNPO2
CLP1
RSPH9
FGGY
PRSS30P
TCEAL1
ZNF24
MANEA
FIBP
BANP
NIPAL4
CHCHD1
SMPDL3A
RND1
RAD9A
TMEM134
ZMAT3
ZFAND4
CORO1B
LRRC20
MUS81
PURG
ZNF596
CFL1
RAB43
ZBTB8OSP2
SNX32
RPL38
SP3
METAP1D
ZNF621
DHCR7
NBEA
ANKRD13D
MRGPRF
MYD88
OXSR1
PHF8
MIR4435-2HG
KAT5
GXYLT2
GRK2
RELA
HECTD4
FAM222B
HPSE
HSPA6
TRMT112
ADCK5
MRPL57
RHOD
COMMD1
MTX1
ADCY5
PARP14
VANGL1
IQCB1
GPR137
SNCG
TNKS
ZBTB21
PPP1R3B
MAP3K11
TRIB1
NAA20
MINOS1
THAP2
RNF26
PPP1R14B
SSSCA1
TNFRSF10D
TNFRSF10C
GMPPB
MOB1B
ZNF622
SNX33
NABP1
CHD2
CEP83
PC
NMNAT1
HSPB7
UQCRH
EIF1AX
PSMD1
ADGRG2
HEG1
CNP
JUP
EIF1
ENDOV
RNF213
KCNH6
PLK3
NET1
GPR160
CBX2
SPTBN2
GOLIM4
RBM4B
USMG5
C1QTNF1
SLCO4C1
RBM4
XXYLT1
UBXN2A
CEP19
KLHL15
FBXO45
SLC25A30
MSRB3
LEMD3
TLR1
TLR6
FAM174A
FAM53A
ZDHHC24
CTU2
SNX31
PIGG
PRPF8
ZNHIT2
ZBTB4
TNK1
ZHX3
PHLDA3
PODN
LIG4
RPL4
SNAPC5
STARD6
BBS1
ANKRD36C
MFSD4A
MRPL11
TRAM1L1
ANGEL2
IQCK
SLCO2A1
ZNF266
B4GAT1
SH3PXD2B
KIAA1551
RPL15
WDR49
SRP72
PCP2
RIN1
CEP135
CD248
BTC
DENND6A
GLMN
YIF1A
NDUFA11
RSRC1
RAB1B
KCTD13
DHX36
FBXW8
CA5A
KLC2
CHST2
LRRC75A-AS1
UBE2C
DES
PDIK1L
TRAF6
ZNF654
TVP23C
MRPS22
MARCKSL1
SH3BP5L
ABO
PSMD2
FAM131A
CSRP2
DDIT3
PCCA
DCTN2
ZNF408
MED16
GOLGA8A
CENPS
CCNE2
PHYKPL
CST6
LSM1
BANF1
TMEM9B
PTPN2
SCUBE2
EIF1AD
SMAD2
EIF3F
ZNF25
ARL10
PCSK1
CCDC14
SART1
POLD4
LIPT2
KCNE3
ALG10B
DRAP1
MRPL48
RAB6A
FOSL1
SUGCT
LINC00476
RPS6KB2
RMI2
TEX26
ZNF77
LINC00116
KDF1
BAK1P1
AURKAIP1
TTLL11
TOMM5
SLC35E3
PRIMA1
RUVBL1
SFN
MSRA
CTDNEP1
SWI5
HOXD8
PLEKHF2
ARL4D
ORAI3
UNC119B
TUBB6
AMIGO3
NUPR1
RPL23P2
MBLAC2
YES1
CHMP6
DLEU1
UFSP1
TMEM39A
CCDC57
SPHK1
CIDEA
SMIM19
ZBTB8OS
ZNF135
COX8A
ZSCAN2
PRR18
B3GNT4
CDC26
RNPEP
EID2
DMRTA1
EID2B
KCMF1
SPRYD4
CLEC14A
SYNE3
CLK2
LPCAT4
ZNF575
WDR25
SGF29
PLA2G16
PRR15
USF3
LMNB2
RMDN1
RNF152
SCAND2P
ACSF3
PFN4
TCERG1L
RUFY1
BASP1
FKBP9P1
METRNL
WSB2
TYMS
TCEANC
PNMA1
NFATC2IP
FAM89B
DPP7
SEC24C
TMEM80
SIX5
FBXO46
SCN4B
RHOG
FAM210A
TALDO1
PUS1
GATD1
FZD8
CLDN22
ZBTB38
DLGAP1-AS1
CCDC71
MAGEF1
ZFAS1
PAWR
TGIF1
MIEF2
CBX3P1
ACOT4
CAVIN1
ARIH2
ZBED2
RPRM
RABEP2
TBL1XR1
CD163
PIDD1
JUN
CSTF2T
PGBD5
GBA
CASC2
ACAD9
IL17RA
AGTRAP
THAP5
CRACR2B
SUMO4
DNAJC28
NAALADL2
POLR2L
FAM20C
NECTIN3
TMEM94
HNRNPA0
CHID1
ZNF620
ZNF518A
TMEM187
CACYBPP2
SVBP
UBE2N
CENPBD1
BET1L
IMP3
ASB8
ODF3B
DMAP1
ADAMTSL1
IMPDH2
NDUFAF3
STAP2
NDUFV2
DALRD3
ZNF518B
SH2B1
KDELC2
PRSS36
WDR6
TMEM11
ZFAND2A
PLEKHM3
ZNF223
FAM220A
COX14
DTX3
SLC25A20
CA8
EPM2AIP1
MAF
CTNNBIP1
GTPBP6
ARMC10P1
PARP10
THBD
COX5A
FAM219B
ZHX2
RIIAD1
MPI
OPLAH
TMEM52
TMEM139
APOLD1
RFLNA
TAF7
ZNF852
HYI
GAK
ZBTB7A
RMI1
LINC00324
SELENOW
EIF3K
MRFAP1L1
SNX18
AURKB
MRFAP1
KLHDC7A
TMEM107
RRS1
CYC1
FARSA
SPTY2D1
SAMD4B
EDC3
TCAIM
FUCA1
TMEM125
ZNF664
CALR
MAGED1
RAD23A
GADD45GIP1
PTPN11
NSUN7
FAM156B
WSCD1
CLK3
HLA-DQB1
GATA2
PACS2
ELMOD2
GEMIN4
KLHL28
ZBTB18
EIF3J-AS1
DNHD1
GCC1
CDC42EP4
ZBTB42
LACC1
MAF1
PCED1B
FLJ37453
ATP8B5P
FOXS1
PCBP1-AS1
MROH1
GIPC3
CITED4
TIGD5
PDXDC1
ZNF154
B3GNT3
GPBAR1
ZNF784
FIZ1
PUF60
ZNF771
TSHZ1
SOCS4
ZADH2
TRNAU1AP
EXOC3
CSNK1A1L
MED14
TDRP
RCC1
F2
PRKRA
ZNRF2
FGD6
OAZ2
CCDC43
TIGD2
MTURN
CCDC66
ATP5EP2
MIGA1
KCNE1
PRR26
NRIP1
HIST1H2AC
SRP9P1
HIST1H2BC
ZNF594
PIPSL
WDFY3-AS2
ZFP3
PPA1
PSMG4
BHLHE22
PDIA3P1
GREM2
SSR4
CUEDC1
KCTD2
CMTR2
ZNF572
TCEAL8
LRRC57
MRPL14
ZFP82
NQO1
AEN
FKRP
TRAPPC5
RPH3AL
SLC25A42
HIGD1A
MAPK15
ZNF707
NPM1
PJA1
TMEM132C
TMEM136
TMEM102
ZNF322
NME9
LRRC75A
CCL13
CFAP65
DDX60L
OGFOD3
ZNF467
TMEM45A
RAP2B
RNF135
ACBD4
RPL24P4
MRPS23
SLX1B
PLAG1
YIPF6
COPG1
LSM10
RELL1
SLC35C1
RNF41
SLC2A4
CLDN7
ZNF101
GINS3
MRPS11
CHST15
IDH2
TMEM259
WRB
TNRC18
TMEM30B
DEXI
IST1
TP53TG1
TSEN54
RGMA
UBA7
MRPS16
RAD51B
LDOC1
EXT1
SHMT2
MOB2
FAM153B
PRR34
IZUMO1
SPACA6
FBXL6
GLTPD2
CRIP1P4
YBEY
CLN8
PGBD4
EXOC7
KPNA2
NCF1B
XKRX
CEP97
FAM104B
MXRA7
MFSD5
ADI1
RWDD4
SATB1
EPHB3
TRAK1
PLCB1
SKA2
NDN
IGIP
TSKU
CMC4
ANXA2
HOXB4
PAQR7
RPS17
TMEM198B
CRIP2
DDX28
RRP7BP
COL18A1
RBM10
RPL35A
SRPRA
HMGN4
CNOT10
ZNF662
ZNF320
PYCR1
NAA38
PCP4
SLC25A10
IGSF5
AFMID
GAS6
FREM3
CEP57L1
TMEM119
FANCF
SMDT1
C2CD4C
RUVBL2
GDPGP1
WT1-AS
LINC01547
PTTG1IP
SELENOF
ZNF623
CCDC125
BOLA2
JRKL
FHL3
CCDC159
RIPK4
SF3A3
OR7E38P
ASB7
MX2
UTP11
PSMG1
PRR14L
ACSM5
SERHL2
PCBP3
SETD3
TNFAIP8L3
ZNRF3
FBXL7
TANGO2
FAM167B
ZNF438
HMCES
DGCR6
ZNF530
NDUFB1
KLHL25
TRMT12
PSG9
ALYREF
RFLNB
EFHC2
UPP1
TRIM52
LHFP
TBK1
MACC1
TBL3
CHEK2
ZNF703
TUBA8
OLFML1
RBM12B
LIN9
NUDT14
ANKRD45
MAATS1
GPR39
FAM3B
TOB2
TTC32
DNAH2
KMT5A
NPW
COA3
PTP4A2
ACTG1
TMPRSS2
BRD7P2
EIF3C
NIPSNAP1
LRTOMT
ADRA2C
CRELD2
SCFD2
UBE2F
TSPYL2
PGP
SNRNP35
IRAK1
CMSS1
ACOT1
OAF
HIST2H2AC
TM2D3
TSSC4
TACSTD2
SRPK3
EFNA5
PKP3
CSF1
PLA2G6
TOP1MT
COPB2
THAP7
TXNRD2
HDDC3
SOCS3
PDE4B
FAM19A3
SNN
ZBTB40
EIF4ENIF1
LRRC26
RNLS
APOBR
NDUFA12
SMIM10
UBE2G2
APOO
TMED9
TMEM186
SDR42E1
ARMCX2
BTBD6
RBM43
SUMO3
IMMP2L
TCEAL2
CLCNKB
ZFP90
NOC4L
NDUFA6
TMEM106A
BRF1
SEMA4B
CIB1
NELFA
EFCAB10
FLRT2
INTS5
RPS27L
ADSSL1
ANO9
NSMCE3
PURA
INPP5J
MFSD6L
LRRC37B
DDX51
SIGIRR
NRBP2
IFITM2
TNFAIP2
PGBD2
TCEAL9
RAB11B
PRMT3
PRPF39
PPIL6
ZNF74
UBALD2
NOTUM
RBM11
CD24P4
CDK10
TCN2
GAS2L1
ATP6V0A2
HGS
TNFAIP8L1
RAD51D
MAPK11
MRPL30
TARSL2
SMYD3
METTL7A
SH3BGR
FAM174B
TMEM179B
ROR1
MUC1
FAAP100
NR2F2
AHNAK2
SP1
MRPL40
FAM212A
PDIA2
PCGF3
LMLN
P4HB
PSMD13
PBX1
NDUFA4L2
UBE2L3
NTF3
MORN5
DRG1
YTHDF3
IFIT1
ADAMTSL5
MORF4L1
WDR53
DMWD
SLC52A2
PCYT2
GNB1L
ZNF829
ATP6V0C
LAMP1
POMK
TMLHE
PLK5
NDUFA13
AIDA
GSAP
PIP5K1C
POLR3C
WWOX
CIDECP
CCDC84
POLR1D
ZNRF1
SOWAHB
BLOC1S4
MKL2
TOR3A
PPP1CC
ZNF555
PRELID2
RGS9BP
NUDT17
KRT10
CCDC30
NKRF
ZNF501
ZNF197
INSIG1
ZNF396
TMEM222
SMYD4
FOXD2
NF2
SMIM29
MIR22HG
KTN1-AS1
KATNA1
ARAP1
PRR5
ZFP91
BCDIN3D
CFAP73
SPIN4
HYAL3
ZNF397
TPCN1
LILRB4
HEXIM1
PDZD7
TMEM17
RTN4RL2
TMEM232
FAM183A
EFCAB6
KANK3
PTRH1
TMEM216
RPS19BP1
TEAD1
MITF
NAP1L1
RNF220
SHTN1
TSPYL4
GCNT1
SESTD1
MAGED4B
BCAM
RSBN1L
TAF9B
CHP1
PLEKHG7
PTMA
HSPA14
SIRT7
USP7
NHLRC1
MAGEH1
TET3
ISG15
EXD3
TCL6
ZKSCAN4
B3GLCT
TMEM203
THSD4
DNAJB13
TCEA1
MCRS1
ZFP69
TMEM220
HIST1H1C
EIF4EBP1
CCDC157
FAM122A
PALM3
PMS2CL
CYHR1
DNER
TPRG1
MORN2
S100A3
UBQLN2
ARL4C
MAPK12
COL4A5
NHS
ZNF626
SMTNL2
LAMTOR4
PRKAR1B
DCUN1D3
TUBB4B
PP7080
COMMD6
HYKK
CENPP
SBK1
GTF2F2
FAM92A
FOCAD
TCTEX1D4
CHM
BLOC1S5
CERKL
WASF4P
SLC24A5
H2AFX
NCCRP1
HBA2
DUSP28
NBR1
RALGAPA2
SUMO2
ZNF177
RTL6
S100A16
ZBED6CL
OSTN
TMEM120B
RBM34
NOXA1
TMEM198
ZNF548
ZNF322P1
TMEM201
SNTN
SLX4
ENTPD8
RPL14
ZNF563
KLRG2
GJB3
HACD4
CFAP126
FAM120AOS
NELFB
ZNF292
KCTD21
PROS2P
ADAT2
ZNF567
NDUFA4
ALKBH2
RNFT1
H1F0
TMEM120A
BLOC1S3
PLAC9
CLDN4
JPT1
S100A13
ZNF33A
BTBD8
MAOA
PAX8-AS1
NUGGC
TSPYL1
FHIT
ZKSCAN3
LIN54
FAM53B
KAZN
SLC35E2B
NEMP2
GSPT2
HMGB1
SPATA41
USP32P3
BLOC1S2
ZNF676
TDRD7
CCDC189
KIAA0895L
AKR1C3
SPATS2L
ZNF79
S100A4
PLEKHG4
KIF19
ACADSB
HRCT1
MPHOSPH8
RNF216P1
FAM217B
LCOR
SUPT5H
XPNPEP3
ZNF107
PPIA
ZNF836
ZNF493
SUPT3H
NIF3L1
ZKSCAN7
CD55
WDR5
PRSS29P
LONP1
ASB13
ZNF34
ZNF140
EPHB4
ZNF124
XRCC6
PPP1R26
ZNF569
ARMCX4
YRDC
ZNF777
ZNF775
ZNF799
SIAH1
ESRRG
IPO4
SULT1A1
ARL9
PRPF40A
ANAPC7
BORCS6
MME
SULF2
HBG2
LAMA2
PLXNB2
XRCC2
HDAC2
ZNF782
SDHAF3
RABL6
ZNF136
ZKSCAN5
ZNF502
TRAPPC4
TECPR2
LINC00173
ZFP62
ZNF33B
PDXDC2P-NPIPB14P
AMZ2
VKORC1L1
LINC01560
GM2A
SNHG17
ZNF700
CD47
HIST1H2AG
CTBP1-AS2
MVB12B
ADA
ARID5A
NHLRC2
ZFP28
KIAA1211L
CBWD3
LAMB3
KPNA5
ZNF252P
TMEM26
NOP9
SLC39A10
CASP4
FUT11
SMIM10L2B
ANXA4
LAGE3
WDR5B
WDR45
METTL9
ZNF138
ZNF470
CXorf40B
ZNF398
ZSCAN25
ZNF441
GMFB
ZNF420
ZMYM1
DTHD1
ZSCAN26
MAFG
GAL3ST4
PCBP2
ZGPAT
ZNF682
ZNF772
PCNX3
SND1
NEK5
PSMD12
HIST1H4J
FAM110D
SERPINA1
GTF2E2
BLM
GATA3-AS1
TRIM33
PELI1
ZNF655
MRPL21
UAP1L1
BNIP3P1
FBXL22
ZNF786
ZNF517
SLC22A5
ZNF860
SHPK
IPP
GSTK1
HNRNPAB
PDGFA
SPN
SLC2A10
ZNF665
RPF2
SLC28A3
SIPA1L1
TTC30A
RAB40C
TOPORS
GPX1P1
ENTPD6
MFAP5
ZNF615
CXorf40A
MPEG1
SPTAN1
PARVA
FAM114A1
RPE
RPS26
PSAP
S100A10
CFAP43
LHFPL5
RPL37A
HOXC6
TXNRD3
CFD
KLHDC1
TAF13
ZNF780A
ATAD3A
FAM118B
OCLN
FAM212B
GPAA1
SGTB
FAM49A
MEIG1
ADH5
SPG7
ZNF677
ERO1A
FCHSD1
S100A6
RPL12
ZNF121
SNHG12
NOL8
IRAK4
CCDC151
TUBA3C
RPS4X
ZNF273
ZNF84
MAK16
ZNF667
SIRPA
PRIM1
AKR1B10
SULT1C4
ZBTB14
CD2AP
NUP62CL
SFI1
ZNF649
ZNF248
TOR4A
LPAR1
HIBCH
ZNF544
TMEM229B
SOWAHC
HMGN5
MAN1A2
SVIP
ZNF251
DDRGK1
TFDP1
ZNF607
ZNF334
HSD17B11
SZT2
SULT1C2
QRICH1
CSF2RA
DDX42
UCKL1
SDAD1
ZKSCAN8
HYLS1
ZNF442
HOXC4
PIM3
ASNA1
GFPT1
UVRAG
ZNF26
BZW1P2
MGEA5
TCAF1
ZNF583
ZXDB
TPM2
FLVCR1-AS1
ZNF808
YTHDF2
NBR2
TMA16
HLA-DRB5
MAFK
ZNF43
GPN1
PLN
ITGBL1
ZNF511
KCNRG
CTNND1
RD3
ARC
NUDT16
TLK1
BAZ1A
COPS8
ZNF534
KLHL9
FAM3D
CALM1
TTC37
CEP290
GLMP
TOGARAM1
DLL1
ECI2
LDB1
F5
MSRB1
SMURF1
MTCO3P12
PLXNB3
RPL10A
APCDD1L
RASSF9
CNOT7
MTOR
SCAMP5
GK
ZNF358
CHAMP1
HMGN2
SELENOM
UBE2J1
ZNF277
SELENOT
CD3E
FICD
OSTC
TSEN15
LTN1
GRK5
TYW1
PRMT6
CIPC
CAPZA2
TOP1
BHLHB9
L1CAM
RASGEF1A
SPOUT1
DZIP3
DCLRE1A
ATG9A
NOS1AP
APRT
GPRASP1
MAGEE1
CCDC167
ZFP2
L3MBTL3
MFAP3L
NAGA
KIF1BP
TGM2
ARMCX6
PJA2
RNU4-58P
SNORD118
RNU6-1240P
RNU4-2
IQANK1
COX20
CHML
CAPN8
SERTAD4-AS1
ECT2L
FCGR3A
CENPW
MSTO2P
FANK1
EEF1AKMT2
DDO
HIST2H2AA3
SNHG5
ADD3-AS1
GDI1
RTL8A
CCDC160
EFCAB7
LINC00963
TRAF3IP1
CHIC1
GIGYF2
GGTA1P
ASAH2B
ZDHHC18
SYT15
RPL12P16
OXLD1
HNRNPCP2
NBDY
TNRC6C-AS1
COL15A1
MRPL38
SMIM5
SP5
LAYN
CARD16
CASP12
MBD5
ZNF805
HLA-C
LILRB3
ZNF468
RACK1
TBC1D8
LINC02210
AKT1S1
ZNF204P
TTC25
MRPL53
ATXN2
TCTN1
ZBTB48
UQCC3
FBXO48
PSG5
ZNF783
ZNF425
PCDHA8
TRIM13
LINC02138
SLC35B4
TMEM231
COX17P1
DKFZp779M0652
SDHAF1
PSENEN
LINC00654
E2F4
PDE7A
TMEM170B
LINC01602
SNX2
SAP25
SARNP
ADGRG1
IPO7
PRR13
CFI
CNEP1R1
CCDC85C
TMSB4X
TMEM256
CHKB-AS1
SERF1B
DENND6B
EIF3CL
CDPF1
BX890604.1
SMIM11A
ETFRF1
RP9P
CATSPER2P1
CYS1
PLPP6
GMNC
DNAJC19
JPT2
SERPINB11
SERPINB5
TXNRD3NB
HACD2
VGLL3
METTL6
THUMPD3-AS1
DIO2
SELENOH
AKR7L
SACM1L
SLC48A1
TRGC1
TRBC2
TRDC
IGHM
RNU6-817P
ZRSR1
LINC01089
RTL8B
MAP10
PTTG3P
ZNF580
NUP62
SPHAR
FGFR1OP
SCAF8
CFAP45
ACKR1
TCTEX1D2
GIMAP1
STRADBP1
CSH2
DNLZ
NOC2LP1
SUPT4H1
ZNF625-ZNF20
QTRT1
CHUK
MXD3
GSTM2
COG8
HAUS7
PTPRCAP
RPL18AP3
ARL2
NT5C3AP1
TMEM110
DNAJC9
RPLP0P6
LDHAP5
VDAC1
SLX1A-SULT1A3
RPL11P3
HEXA
NDUFS3
ADAT3
PPP1CB
SULT1A4
LAT
TREX1
SEC14L1P1
SLC35F6
CENPBD1P1
ACTBP2
DDX47
ZNF845
EMP2
KCTD11
MDP1
CSNK1E
NUDT19
NAXD
REPIN1
MRPL23
SMIM7
UCA1
TSPAN4
CPNE1
PLAC9P1
PAXIP1-AS2
LYRM4
TMEM213
ALG3
AMZ2P1
PLEKHM1P1
LINC00998
ANG
APTR
MBLAC1
BBIP1
AS3MT
PLIN5
STARD10
MEG3
COPS8P2
CPEB1
ZSWIM8
LINC01913
ZBED1
TOMM6
HNRNPUL2
SEPT7P2
MTCP1
APOC1P1
SEM1P1
EVPLL
LINC01588
ZSWIM7
ARHGEF28
ISPD
PHB2
CD27-AS1
TTC3P1
UBXN2B
UBE2QL1
GOLGA8B
DHRS4-AS1
HOMEZ
ACTG1P3
PSMA6P1
MCM3AP-AS1
NPEPL1
BX322557.1
IFIT1P1
RSC1A1
TMEM242
TMEM167B
ARHGAP27P1-BPTFP1-KPNA2P3
SLC35E2
LINC01139
TSTD1
CAPNS1P1
CROCCP2
ATAD3C
FNIP1
CBX3P9
PAM16
KRT19P1
MORF4L1P1
PP14571
LINC00339
MIF-AS1
CEBPZOS
ZNF579
CELA3B
RNASEK
NBPF1
UMAD1
FO393415.2
ATP5F1P6
ZSCAN12P1
EIF4EBP2P3
Z86062.1
OSTCP4
PPP3R1
FANCG
PSG7
ARIH2OS
ZBED8
HMSD
PPP2R2A
ZNF880
TRIM16
FAM45BP
APOL6
CCNL2
UBA52
EXOC3-AS1
TIAF1
FAM185A
CYTOR
DCDC2B
LINC00473
TCAF1P1
NUTM2A-AS1
EXOSC6
CSNK1A1P1
ZNF844
HBD
NSUN5P1
CCDC18-AS1
MIR503HG
LINC00205
LINP1
MYCNUT
AFG3L1P
HNRNPRP1
FLJ37035
EPB41L4A-AS1
CPTP
EGFR-AS1
SNHG14
SLC44A3-AS1
HAGLR
PRR29
HSP90AA2P
ADM5
SMIM13
SNRPGP15
ZMIZ1-AS1
SVIL-AS1
SH3BP5-AS1
ATP6V1G1P3
PLA2G12AP1
PCOLCE-AS1
LINC00853
LINC00240
YBX1P1
NDUFAF8
POT1-AS1
TIMM8BP2
APOC4-APOC2
CATIP-AS1
DYNC1I2P1
SLC9A3-AS1
PLEKHM1
TAF1A-AS1
CCRL1P1
RBMS1P1
LINC01504
BOLA3-AS1
FDPSP1
JPX
MKRN2OS
MTND2P28
SBDSP1
MCRIP1
FAM225B
FGD5-AS1
PROSER2-AS1
NOL7
ABHD11-AS1
MTND1P23
PIGBOS1
UBXN10-AS1
MEMO1P1
UQCRFS1P1
BAIAP2-AS1
NPIPB14P
Z75746.1
RPL37AP1
CROCC2
TPI1P1
RPA2P2
TMEM185B
FTLP3
LINC01535
HSBP1L1
PSMD5-AS1
ATE1-AS1
ERVMER34-1
DANCR
COX6A1P2
RBMX2P5
ZNF717
TRGC2
TP73-AS1
LINC01806
SCAMP4
SLC2A1-AS1
CERS6-AS1
FAM212B-AS1
LINC01341
PIN4P1
POLR2J2
SEC63P1
CASP16P
HCG11
LINC01320
RALY-AS1
GUSBP11
TSTD3
OST4
TMSB10P1
SPCS2P4
FNDC10
MACC1-AS1
ZNF883
FCF1P2
DHFR
LINC01128
SNRPD2P1
HSPA8P8
VIM-AS1
ACTBP1
NAP1L1P2
MT1P3
PNPT1P1
RPL4P4
EEF1DP3
SLC25A38P1
XIST
PET100
EMX2OS
ARSD-AS1
TOB1-AS1
HOXB-AS1
RPL4P5
HSPB1P2
FEZF1-AS1
SERPINB9P1
PA2G4P4
CALM1P2
GPAA1P2
MEIS1-AS2
SDAD1P2
SMARCE1P5
LINC00271
ZNF826P
LINC01750
FAM225A
ATP5BP1
LINC00899
LINC-PINT
DLX6-AS1
DOC2GP
SNRPFP1
NDUFB1P1
IDH1-AS1
PSG1
ANXA2P2
LINC01063
TMA7
MCTS1
LINC00865
TMEM114
SEMA3B-AS1
SMIM26
KNOP1P4
MHENCR
SLC16A6P1
RPL3P4
EEF1A1P3
YWHAEP1
RPS2P32
PET117
SNHG15
MIR3936HG
SNHG7
LINC00892
HOXB-AS3
ACTBP12
RPS27P18
LINC00028
EIF3FP3
HOTAIRM1
STXBP5-AS1
ZNF529-AS1
CHTF8P1
TWIST2
LINC01137
LINC00284
HIST1H2BN
EIF3LP2
DLG5-AS1
RPS28
TXNP6
EEF1GP8
RNASEH1-AS1
TMEM229A
ZNF37BP
MAGI2-AS3
CCT6P3
MAPKAPK5-AS1
JRK
GAS5
ELL2P3
LINC01135
HNRNPUL2-BSCL2
MIR155HG
TECRP1
CHCHD2P6
LINC00094
ZSCAN31
HGH1
TSPY26P
TMEM185AP1
SMIM27
MSC-AS1
LINC01871
NSRP1P1
SNRPFP4
PA2G4P2
PCBP2P1
DICER1-AS1
KIAA0040
MYL6P2
OLMALINC
ASH1L-AS1
TTC28-AS1
MORC2-AS1
HSPB1P1
TMEM147-AS1
PRADC1P1
EI24P2
RPL26P30
ZBED5
SUCLG2P2
UBE2L5P
EIF2S2P3
GPS2P1
ZNF853
LAMTOR5P1
EIF1AXP1
ARHGEF38
COX7A2P2
ELOA-AS1
LINC01563
CBR3-AS1
MIR600HG
ZEB1-AS1
HAND2-AS1
ZNF503-AS2
NR2F1-AS1
CDKN2AIPNL
ANO7L1
TTN-AS1
LINC01502
HOXD-AS2
P4HA2-AS1
FAM200B
LINC00674
DGUOK-AS1
FTLP19
LINC00844
PTENP1
GOLGA2P5
LINC00426
TMEM250
GABARAPL3
LINC00707
TXNDC5
CASTOR1
RNF103
RBM14
ALKBH6
GATS
NME1
TNFSF12
APOBEC3G
WBP1
MRPS17
GET4
ADSL
LILRA2
LINC00888
RPS27P26
GPAA1P1
ERICH6-AS1
PCDHGC3
ZNF542P
PPIL3
RPL13P5
AQP1
ISY1
KRBOX1
PCDHGC5
TMEM189
RDH14
LINC00886
NDUFB2-AS1
HOXA11-AS
NSUN6
YAE1D1
RPL36A
PPP1R2P4
PDXP
ATP5J2
ARHGAP8
ARPC4
ARPC1A
ATP5O
PISD
HOGA1
AKAP2
PRR34-AS1
HYPK
AMACR
MTFP1
SNHG3
ARHGDIG
ARFGAP3
BGLAP
PEG10
BMS1P4
MRPL20
ARPIN
DECR2
GNG10
RTL5
ZNF702P
ZNF709
EIF4EBP3
PSG11
MRPL33
MICAL3
PPAN-P2RY11
STON1
PRAF2
KCTD7
EFNA4
TICAM2
AMY2A
TNFRSF6B
HNRNPKP4
UPK3B
IL10RB
WDR92
NME2
DUBR
CFAP57
TTC4
TMEM35B
OSTCP1
JMJD7
WDR86-AS1
TUBA4B
ZNF512
VTI1BP1
ACY1
NFS1
DDOST
LINC01011
TMEM199
UGT1A7
WWP1P1
TMEM141
TMEM225B
ILF2P1
DBNDD2
GATA2-AS1
ETV5
APOBEC3C
CCDC13
MIATNB
UBE2V1
ASLP1
HBB
GABPB1-AS1
LIFR-AS1
LINC00847
NEAT1
BDNF-AS
CRNDE
DRAIC
SNHG6
LINC01184
RAB30-AS1
NUDT16P1
LINC00900
CASC8
UBR5-AS1
SBF2-AS1
RASSF8-AS1
PGAM5
SNHG10
MIR210HG
LINC01252
ZBED5-AS1
MIR4458HG
OIP5-AS1
CKMT2-AS1
SPTY2D1-AS1
MARS2
MTND4P12
PCED1B-AS1
NR2F2-AS1
TMEM161B-AS1
LINC00926
FAM13A-AS1
UBA6-AS1
NNT-AS1
BCKDHA
RRN3P1
TRIM52-AS1
CDK11B
FOSL1P1
PRR5-ARHGAP8
LINC01197
ABHD14A
SRP14-AS1
MTATP6P1
RBM14-RBM4
LINC01207
LINC02432
USP46-AS1
TNFSF12-TNFSF13
MTND5P11
BCLAF1P1
MTND3P25
LINC01088
NOP14-AS1
ECSCR
LINC02112
VCAN-AS1
PVT1
RAC1P2
TMEM158
YJEFN3
ARPC4-TTLL3
KIAA1456
ZNF718
SMIM20
LRRC37BP1
CHCHD10
CDK3
ATP6V1E2
GLI4
LINC02381
SNHG18
SNHG21
ZFPM2-AS1
THAP9-AS1
TMED7-TICAM2
GOLGA5P1
ZNF345
GTF2F2P1
LINC02384
ZNF550
LINC01094
RPL32P3
AKIRIN2P1
APITD1-CORT
MALAT1
FAM86EP
RNU6-319P
SNORD36C
RNU6-914P
RNU1-125P
CIR1P1
HOXA10-AS
CCDC71L
TMEM200B
AZIN1-AS1
TUG1
TRNP1
NACA2
ALG11
MINCR
ATXN7L3B
PRKDC
OTUD6B-AS1
UTP14C
HMGN1P38
ZNF260
PINX1
RBPMS-AS1
HOXA-AS3
LRRC24
CHKB-CPT1B
CHMP4A
FLJ20021
PABPC4L
CSNK2A3
TMED10P1
WAC-AS1
EEF1G
EGLN1P1
FDPSP4
SYS1-DBNDD2
MTCO3P15
BORCS8
STX16-NPEPL1
ANKHD1-EIF4EBP3
CHMP1B
EID3
TOLLIP-AS1
HTD2
FXYD6-FXYD2
MIR100HG
EID1
POLR2M
FDXACB1
PABPC1P4
TRIL
SNHG1
AGAP2-AS1
KLRC4-KLRK1
PXN-AS1
HADHAP2
PAPPA-AS1
APOPT1
DNAAF4
URB1-AS1
ZNF432
ZNF10
SMIM3
HMBS
POLG2
SMIM10L1
MTRNR2L1
ZBTB11-AS1
ZNF350
ZNF253
CAPNS2
KCNK4-TEX40
MIR200CHG
LSM14A
GATC
ZNF271P
ZBED6
FNTB
LINC02298
ZNF625
GALNT4
LINC01481
PSMA3-AS1
KRT7-AS
LBX2-AS1
INAFM1
CNPY2
P2RX5-TAX1BP3
CLEC5A
VASH1-AS1
RTEL1
LINC00641
CHMP4BP1
DIO3OS
SPECC1L-ADORA2A
DNAJC19P9
LINC02303
SYNJ2BP-COX16
ARHGAP5-AS1
BMS1P16
LINC02319
BMS1P15
LINC02289
CEP95
FOXN3-AS1
TUBB3
UBE2F-SCLY
TVP23C-CDRT4
BLOC1S5-TXNDC5
HNRNPUP1
POC1B-GALNT4
NDUFC2-KCTD14
LINC00924
ITGB3
USP3-AS1
LINC02349
ZNF710-AS1
INAFM2
ST20-MTHFS
NDUFB4P11
LINC01314
THTPA
MRPL46
UBE2Q2L
RPL21P12
EEF1A1P22
HSP90B2P
SLC22A31
SH3RF3-AS1
NORAD
LCMT1-AS2
SUB1P4
LINC02166
SNHG19
SLX1B-SULT1A4
MT1L
SNAI3-AS1
LINC01541
LINC00890
LINC01963
VPS35P1
CCPG1
CAPN10-AS1
ADAMTS7P3
SPINT1-AS1
LINC01616
TEN1-CDK3
LINC01003
GAN
SUB1P3
HPR
DNAAF4-CCPG1
ISY1-RAB43
LOXL1-AS1
LINC00662
MMP25-AS1
BCAR4
PCDHGB3
CORO7
MIR193BHG
LINC01569
TMEM256-PLSCR3
OVCA2
MRPL12
MTCO1P40
ZNF213-AS1
MYZAP
TAPT1-AS1
DLGAP1-AS3
LINC00667
FAM60BP
RN7SL731P
LINC00526
C1QTNF1-AS1
TSPOAP1-AS1
RARA-AS1
RPL17
EEF1E1-BLOC1S5
STRADA
LINC00663
AARSD1
LRRC37A16P
PTGES3L
ASB16-AS1
ILF3-AS1
ZNF561-AS1
PCAT19
LINC01140
TBX2-AS1
BOLA3P2
UPK3BL1
ZNF285
MIR497HG
FDX2
```
