## Supplementary material for "Transposable elements continuously remodel the regulatory landscape, transcriptome, and function of decidual stromal cells": Source data: BoreoeutheriaGain.txt

```
RIPOR3
CP
TBXAS1
DAPP1
HMMR
APBB1IP
FAP
N4BP2
OSBPL6
MOXD1
RGS1
IGDCC4
BMF
BST1
CD83
KIF21B
PYROXD2
BICC1
STARD8
BICDL1
DOCK10
RALGPS1
KIF12
HERC6
RASGEF1B
CAMKMT
CDCA7
SCD5
ATXN7L1
TMEM27
CENPJ
SLC25A27
ANKRD29
ABCA5
ZNF18
SAMSN1
PPARGC1B
RADIL
HK3
ZNF367
GPR176
NYAP1
KIFC2
GPR183
P2RY6
C3AR1
SWSAP1
THAP6
LONRF3
MBLAC2
ROBO2
ZNF566
SYNGAP1
CARD11
RORB
HSBP1
```
