## Supplementary material for "Transposable elements continuously remodel the regulatory landscape, transcriptome, and function of decidual stromal cells": Source data: BoreoeutheriaLoss.txt

```
DLEC1
NGEF
TEKT2
FMO2
CYP26A1
DNAH11
CCL24
NMU
HHLA2
KLHL29
MSX2
RAB38
TSKS
ZNF835
ACSBG2
CCT6B
KCNH3
USP44
CAPN11
SLC39A5
ASGR1
SLC39A4
ACMSD
FRMD1
ADAMTS3
NMNAT2
APOA2
ALOX15
NPPC
HHIP
ESM1
AKR1E2
LGI3
SPRY3
BNC1
FABP4
PURG
TRAM1L1
PCP2
ZBED2
F2
GREM2
NME9
MORN5
RGS9BP
DNAJB13
MEIG1
ZNF334
PLXNB3
UBE2QL1
```
