## Supplementary material for "Transposable elements continuously remodel the regulatory landscape, transcriptome, and function of decidual stromal cells": Source data: EuarchontoglireGain.txt

```
SLC7A2
HGF
HDAC9
CAPN6
ORC1
CHGB
KIF4A
NLRP1
TREM2
MMP9
TNNC2
XYLT1
CPZ
FOXM1
MLPH
NEK2
CENPF
POPDC2
CENPK
INHA
TMOD2
EPHB2
KCP
ESPL1
TRPC6
AFF3
SCUBE3
ADGRL3
ADGRF1
TMEM55A
PSD3
KCNB1
COL26A1
EOMES
SGO2
RNF180
PRDM10
NETO2
KCNK3
MAP6
SPTLC3
BNC2
CYSLTR1
MFSD4B
GIMAP7
ZBTB20
PAPPA
PRKN
PCDHB13
TRMT2B
ZNF471
DFNB59
TENM3
PLXNA4
TMEFF1
```
