## Supplementary material for "Transposable elements continuously remodel the regulatory landscape, transcriptome, and function of decidual stromal cells": Source data: EuarchontoglireLoss.txt

```
TTC22
MYH7B
SYDE2
RGS9
TNNI3
GDF1
SMPDL3B
GINS2
MSI1
KLRG1
NRGN
SLC39A2
AGBL2
PROCA1
PRR18
CSNK1A1L
MAPK15
IGSF5
PKP3
NUDT17
FAM183A
NANOS1
COLGALT2
LRRC73
VSTM5
PRR29
TMEM225B
```
