## Supplementary material for "Transposable elements continuously remodel the regulatory landscape, transcriptome, and function of decidual stromal cells": Source data: EutherianGain.txt

```
CYP26B1
CACNA1G
BTK
ANLN
ALOX5
CLDN11
ZFP64
LCP2
TRAF1
IL17RB
ATP2B4
RPS6KA2
FMO4
PLXNA2
ACACB
AMPH
RUNX1T1
FYB
IL15
KIF3C
GNAO1
EBF4
P3H2
CYTH4
NCF4
IL2RB
CDKN3
GALNT16
HCK
PPP1R16B
SRPX2
UGGT2
DFNA5
GLI3
TRIM14
GATA3
ATRNL1
UNC5B
HLF
GALNT18
WNT5B
TRPV4
RIPOR2
SOBP
CD86
POMC
CYTIP
KYNU
EPHA4
PHF19
CSF3R
CD274
ADCY7
CCRL2
FMOD
CHST3
CIT
ITIH5
OBSL1
PTGER2
FOSB
NAPB
FAM78A
HOXD11
THEMIS2
TRAF3
PTPRE
REEP2
CD180
MYO1G
DSCC1
MMP7
PLCB2
STRA6
LOXL4
CEP55
CARF
VAV1
PLK4
RGS16
LYST
ITGA9
TMEM44
DDIT4L
DOK2
LRMDA
P4HA3
ADAMTS12
ADAM8
CYSLTR2
PFKM
HHEX
PLA2R1
NEIL2
FANCC
PTH1R
SH2B2
ZNF385A
IP6K3
TAL1
NUAK2
PKNOX2
VSTM4
ARHGEF40
CDYL2
CLEC4E
SGSM1
SERTAD3
NFKBID
HAND2
NT5DC2
MTCL1
INPP5D
RSPO1
SHE
PTAFR
ZEB2
DFFB
TMEM154
CHST11
RASGRP4
CTSW
KLHL6
CYP7B1
NRROS
SLC16A13
PELI3
CHST1
RTTN
VPS37D
FAM109B
SOX12
FAM26E
ZNF366
ERFE
CIITA
BBS10
SEPT1
SLC9A9
NXPH3
LCK
CCBE1
FMNL1
PTCH1
RTN4RL1
SELL
C5AR1
CPT1B
S1PR3
TNFRSF25
```
