## Supplementary material for "Transposable elements continuously remodel the regulatory landscape, transcriptome, and function of decidual stromal cells": Source data: EutherianLoss.txt

```
HSD17B6
CYP46A1
ZMYND12
SPAG6
OVGP1
RPGRIP1
TULP2
ARFGEF3
ARHGEF26
DNAI1
DAW1
TOX2
POF1B
F10
ATP13A4
CDHR3
FOXJ1
ADAMDEC1
RAB33A
WDR38
TRIM29
CCDC65
SLC25A47
RPS2
IL22RA1
FCN3
PKLR
CCDC39
CCDC81
PLCH2
PIH1D2
ENKUR
TEX9
TRIM36
WDR78
FAM92B
HKDC1
DRC7
RSPH1
DNALI1
CFAP100
FBXW12
FAM160A1
KIAA0895
RNF183
ARMC3
XRRA1
PLA2G4F
OTUD7A
FOXA3
DNAI2
ANO5
PFN4
PRSS36
KLHDC7A
CFAP65
EFHC2
FAM3B
SOWAHB
CFAP73
SNTN
HOXC4
ECT2L
CCDC160
GMNC
SERPINB11
TMEM213
PLIN5
ARHGEF38
CFAP57
ATP6V1E2
```
