## Supplementary material for "Transposable elements continuously remodel the regulatory landscape, transcriptome, and function of decidual stromal cells": Source data: HumanGain.txt

```
TNMD
STPG1
AOC1
WNT16
DBNDD1
ARHGAP33
SLC4A1
ABCB4
MAP3K9
UPP2
DLEC1
CELSR3
IYD  
DYRK4
CD22
ISL1
CPS1
STAP1
TLL1
MYO16
SLC4A8
MCF2L2
FOXC1
ITIH4
DLX3
TSPAN32
SNAP91
STAG3
DDX3Y
NAV3
PITX1
SDK2
CLTCL1
CRMP1
SIDT1
MOV10L1
PANX2
DHRS9
TBX21
LAMP3
RBFOX1
PTPRH
COL4A4
PCDHA6
KCNK2
EPYC
FAT2
NOX4
ACHE
FER1L4
SIRPG
SLC26A4
PITPNM3
ZFHX4
CPA1
JPH4
TGM1
COL9A3
TLL2
SMIM24
IL12RB1
CRYBB1
SEPT3
MLC1
TRIM9
REC8
EEF1A2
SYP
ASB9
PHEX
VGLL1
KLHL4
DRP2
NALCN
CBLN1
CCDC113
FA2H
TOX3
IQCH
LGALS13
EBI3
GRIN2D
COMP
RNF32
FSCN3
GIMAP2
LHX2
AMBP
SH3GL2
SORCS1
RUNDC3A
SLC6A4
DLX4
MYH3
CWH43
NMU
PPARGC1A
APOC3
SOX6
EXPH5
CD69
ASIC1
MYL2
IFNG
ACRBP
MDGA1
BACH2
B3GAT2
ARFGEF3
WISP3
PCDHB7
PDE8B
ADAM23
PCSK4
EFHD1
PAPPA2
PRG4
RIMS3
ST6GALNAC5
IGSF21
MMP8
APOA1
MREG
CNR1
FKBP1B
BCL11A
ELOVL3
FLT3
OBP2A
HS3ST2
WIPF3
KCNK15
LYPD3
COL21A1
NRN1
TMEM255A
CST11
MMP24
EVI2A
BCL11B
ATP13A4
SYNGR3
FBXL16
ADM2
BAIAP2L2
RNF112
VGF
KLK10
QRICH2
FOXJ1
CBFA2T3
FUT5
KLHDC7B
SAMD10
RGN
PYY
PODNL1
MATN3
POPDC3
CLEC10A
ANKEF1
CRP
APCS
BHMT2
NMUR2
ATP8A2
KL
BEX2
SPINK5
ADAMDEC1
MRO
MYCN
DSC3
CCDC146
AMHR2
PKIB
PCNX2
STAB2
IGF2BP3
NR5A1
SIT1
TMEM14B
GCM1
CLPS
MMP27
TRIM29
PAQR5
PAK6
BCL2L10
PDE6H
SLC38A4
TMEM132B
GPR84
CELF6
RNF165
LMTK3
TMEM61
OAZ3
SYT14
LEFTY2
CNIH3
GPR17
GALNT13
SPAG16
GRIP2
CNTN4
TMEM108
CORIN
SNCA
UGT3A1
FAM50B
ANO7
PRSS35
AGBL3
ARHGAP36
RGS20
CRH
TRIM55
CDHR1
ANKRD1
PLCH2
KIRREL3
DOC2A
CNKSR2
LYPD6B
CCDC102B
PIH1D2
ABCB9
SLC7A11
AKAP6
GLT1D1
TMEM163
ZNF776
OLAH
CAMK4
SPEF2
CCNO
WDR78
STK32B
BANK1
CD96
ADGRF4
KCNJ16
DNAAF1
CHODL
AK9
PTPRN2
GPR78
GRIP1
TDRD9
KCNS2
FAM122C
ITGAD
KCNJ15
SNX22
EXTL1
CLSTN2
RNF207
SLC13A3
CPA5
NPM2
SV2A
KCNE2
CLIC6
IGF2BP1
IRX6
ZFYVE28
CPAMD8
TFF3
CD3G
CXCR5
MYL3
AZGP1
LY6K
DMKN
AQP5
PRKAA2
DRAXIN
HENMT1
FCRLB
FBXO41
SPATA18
TMEM169
ADORA1
HESX1
PRRT3
CXCL3
CXCL1
SLC6A20
DNALI1
RPL39L
ABLIM2
ERMAP
CAMP
EDIL3
GRIK2
SAMD3
GPR85
KIAA1324L
SHH
BAALC
DIRAS2
TMC1
PCDH19
HDX
CLDN2
STK32C
MOAP1
PDZRN4
SCN3B
MYRFL
SERPINB7
XRRA1
TRIM66
PKD1L2
CCDC68
CDH16
MMP10
GREM1
PIP5KL1
TMEM92
CCDC103
JSRP1
PSCA
LY6D
TRPV3
SOAT2
CASKIN1
NLRC3
PTGDR
GFRA2
PLA2G4F
COL4A3
GSG1L
GPRIN1
SCN9A
MUC15
NLGN1
TAS2R1
AHSP
TM4SF4
MYO7B
MRAP
SLN
FABP4
SETMAR
METTL7B
KISS1
IRX2
GPR37
HS6ST2
PKIA
XKR6
FGG
FGA
LGALS4
LRRC34
COL8A2
FOXB1
DRC3
RASGRP1
FAM71D
OVOL1
LVRN
SYT12
SAA1
XCR1
ADGRG2
PIFO
TRAM1L1
UGT8
GRAMD2
GAPT
DOK7
JAKMIP2
ZNF683
CRYBG2
CNTD1
IRX5
MUC20
OLIG3
ZBED2
PGBD5
CD163L1
CCDC184
PRSS36
CSRNP3
RPP25
CPNE7
EFCAB13
KLHDC7A
TRIML2
IGSF22
ZFP42
FAM133A
SMCO3
GIPC3
CHST13
OR51E1
MUC16
FRAT2
PHLDA2
PLAG1
KCNA4
GALNT9
PRR36
CECR6
PCBP3
ASCL2
FAM162B
MAATS1
SH2D1A
TBX1
CCR10
BEX5
OSBP2
LCN12
MUC6
CHRM5
MC2R
LMNTD2
PDE6G
DLK1
SHC4
SYN3
DLEU7
LRRC70
GLDN
PCLO
TNFRSF4
TNFRSF18
SPATA21
CIDEC
MAGI2
LHFPL3
DNAJB13
LIN28B
LDLRAD2
DNER
FAM166A
PLA2G2A
ZP3
INSC
IDO2
FAM221A
TMEM198
GJB3
AADACL3
RELN
SP6
ANKRD34B
NKAPL
ALKAL2
TOGARAM2
CXCL17
SH2D5
PLEKHG4
AJAP1
HCAR1
ZNF100
SLC6A17
ZNF165
OPALIN
GZMM
ZNF624
SERPINB2
HOXC6
DNM3
CLEC9A
CHSY3
TMEM239
MYL4
NTRK1
C2CD4A
ARC
FAM19A2
EPS8L3
BRINP2
GJC2
DUSP27
DCAF12L1
SOWAHA
GP1BB
CCDC160
AADACL4
PCDHA9
PCDHA7
PCDHA5
PCDHA4
KRT81
MFSD2B
KLRC3
DOK6
CFAP44
LINGO4
ARHGAP19
PPM1N
SLC23A3
LTB4R
HBE1
MEF2B
EML6
CAPN14
IGSF23
SP9
FAM19A5
PPP1R3G
ZGLP1
CKMT1A
FAM229A
ELFN1
TMEM238
PINLYP
APOC2
ANKRD65
ARHGEF38
CKMT1B
CDRT4
AMY2B
L1TD1
PNMA2
LRRD1
INMT
LEFTY1
GSTA1
P2RY11
CRYBB2
USP51
PCDHAC1
ACTN3
YJEFN3
ATP6V1E2
RFPL4B
PCDHA12
MAGEL2
INS
SPESP1
MC1R
```
