## Supplementary material for "Transposable elements continuously remodel the regulatory landscape, transcriptome, and function of decidual stromal cells": Source data: HumanLoss.txt

```
RAD52
FARP2
CRAMP1
NCAPD2
CLDN11
TTC27
TSSC1
PNKP
GPM6B
CTPS2
PER3
NRIP2
HHAT
ACAA1
POLD1
TRO
ASNS
SPEG
TMEM38A
ACTR6
NUP37
WDR62
CTTNBP2
RARB
UBE2T
CST7
LIPE
STRADB
GRHL2
WBP11
COL16A1
ACOX3
UIMC1
SLC15A1
TASP1
SIRT4
MUL1
TFAP4
ORC6
XYLB
SH2D3C
BRPF3
OCEL1
TECR
POLRMT
GCAT
DEPDC5
PHF5A
CDKL1
CDKN3
GALNT16
PSMC1
CCNB1IP1
NDUFAF5
MANBAL
FAM83D
DNTTIP1
POLA1
NXT2
ABCD1
PQBP1
JADE3
FGD1
ACD
HAS3
WDR59
AXIN1
USP10
MTFMT
DTWD1
BMF
DNAJC17
INTS9
PEX11G
ERCC2
TRMT1
EPHX3
ILVBL
CCDC94
NOP53
ETFB
LIG1
SMG9
CBLL1
WNT2
PLEKHA8
STX1A
PDAP1
ANKMY2
RHEB
DNM1
UBE2S
RAD51C
RND2
AADAT
NCAPG
DNAJC4
UNC93B1
AMBRA1
CAPRIN2
MAGOHB
ING4
PHACTR1
HMGXB3
TBCCD1
CENPA
PDE1A
FANCL
CHST10
ZNF142
TCEANC2
CTH
RCAN3
ZBTB45
OGFRL1
GPAM
MASTL
NCAPH
CCR2
RWDD3
MRM2
SLC25A16
ADGRE5
ATG101
B9D2
FAM124B
PPP4R1L
PEX6
RNF113A
SH2D3A
XRCC3
PDCD2L
UBA2
EMG1
ZC4H2
COX7C
YEATS4
AUNIP
WDR24
AAMP
LRRC17
CDKN2D
RIPK3
SHC2
PUDP
TOMM40
RTN4IP1
PNPLA7
YIPF2
ZNF341
NPHP4
STARD3
FAAP24
FBXW9
EEFSEC
JCHAIN
REEP2
TPTE2
MORC2
ARNTL
RNF122
TRIM45
ANKRD16
CDCA8
ISCA1
COQ10A
SMPD2
MICAL1
TEC
URB2
COG2
DRAM1
THSD1
CCM2
MYO1G
SMPD4
ARHGEF39
KLC4
SLC22A23
TUBB2B
PGBD1
SLC37A4
MFSD13A
SSB
WDR12
ETV6
FAM60A
PRICKLE1
SNRPF
TDG
MAP3K12
WDFY2
SLC12A6
LYSMD2
OSGIN1
GALNS
PTRH2
ESCO1
TTYH2
CEP131
PMAIP1
PLPP2
ZNF697
MINDY1
SUSD4
ZNF514
ACKR2
TMEM44
CISD2
ZNF300
RARS2
ZNF41
ZMYM3
RPL7
TATDN1
SURF2
DPH7
COMMD3
PAOX
TAF5
SLX4IP
TIRAP
NOCT
NUBPL
THYN1
PIGF
FBXO4
CABYR
APOOL
FBXL18
OXA1L
NUP205
CARNMT1
GNA14
TYSND1
FRRS1
PDE6D
ZFYVE9
STEAP2
GATAD1
DHRS4
GPRASP2
USF1
ATP5G1
ATP13A2
ALDH4A1
CCDC17
WDR4
NDUFV3
RRP1B
FAM207A
S100A1
NLRX1
FBXO27
ZNF382
TMEM143
CD300LG
WDR90
MAGOH
ACOT11
TM2D1
FAM102B
IGSF8
VANGL2
CCDC138
LYSMD1
TMEM79
RPL9
UVSSA
MAD2L1
ICE1
PGGT1B
SERINC5
CASP3
ANKRA2
RP9
PTTG1
MICALL2
FZD6
INTS8
WNK2
TRMT10B
PKNOX2
TTC8
DACT1
VSTM4
FAM69B
SALL2
ARHGAP42
TCP11L2
ZNF319
CDYL2
FAM96B
ATP23
NYAP1
DUS2
POP5
TEPSIN
CACNB3
FAM57A
ZNF558
TK1
E4F1
FTH1
RPSA
GLYCTK
COA6
HIST1H1E
COG7
TRAPPC11
NSMCE1
RSPO1
FAM103A1
BOLA2B
DCXR
ZNF35
UBE2E3
ZNF778
NANP
DCLK2
MZB1
SGCD
LSM3
RNF139
TMEM126A
RHNO1
FBXL14
CFAP53
RAD9A
ZNF596
PDP2
TADA2B
HPSE
ESRRA
ZNF449
CEP19
FAM53A
CTU2
SLC16A13
SLC29A2
GLMN
CCNE2
RFESD
MRPL48
RPS6KB2
TOMM5
CHMP6
GPX2
RTTN
ZNF135
ZSCAN2
EID2B
SGF29
SMCR8
GATD1
NR2C2
PIDD1
DNAJC28
ZNF620
RPS27
FAM220A
KLHL11
ERN1
PFAS
RMI1
PSTK
SKIDA1
ZNF594
ZDHHC20
LSM10
COA4
GINS3
SNRPE
FBXL6
PGBD4
FAM104B
GDPGP1
SERHL2
ZNF438
ZNF530
TUBA8
CMSS1
HIST2H2AC
CIB1
NELFA
CCDC137
POMK
PRELID2
HYAL3
GJA4
PTMA
TET3
ZFP69B
ZFP69
KLHL17
TMPPE
ZNF626
HYKK
ZNF177
RTL6
FBF1
ZKSCAN3
ZNF79
ZNF836
ZNF124
SLC6A9
MAML3
HIST1H2AG
CBWD3
LAGE3
ZNF420
GAL3ST4
ENTPD7
GRK6
NUP62CL
HMGN5
UBL5
ZKSCAN8
ZNF534
FAM3D
RPL10A
LRIG2
OSTC
ZFP2
AGPAT1
TBC1D8
UQCC3
ZNF425
AKR7L
HAUS7
DDX47
LINC00998
METTL12
FANCG
ZNF717
ZNF883
PET100
HIST1H2BN
FAM133B
ALKBH6
WBP1
NSUN6
NAT6
SCARF2
LRRC24
PABPC4L
INAFM1
ZNF865
MIA
DYNLL2
FXYD1
PTGES3L
```
