## Supplementary material for "Transposable elements continuously remodel the regulatory landscape, transcriptome, and function of decidual stromal cells": Source data: LaurasiatheriaGain.txt

```
PANX2
MGST2
HCN2
EFHD1
PADI2
LRMP
CBFA2T3
EFNA3
CAND2
LYPD6B
GPM6A
PRSS53
ABCA9
CABP1
CD3G
SLC25A34
NIPAL1
KIF27
CHP2
TAS1R3
EFCAB12
FADS6
GPR132
LIN9
CYP27C1
GJB5
ELOVL2
SOWAHA
TMEM240
```
