## Supplementary material for "Transposable elements continuously remodel the regulatory landscape, transcriptome, and function of decidual stromal cells": Source data: LaurasiatheriaLoss.txt

```
MAN2B2
DPEP1
PTGER3
RAD51
REEP1
PPP2R2C
EPDR1
HEPH
CDKL1
CCNB1IP1
SLC25A15
SLC6A2
NPR3
PRLR
NEK11
PLCL1
SLC16A7
ABCC4
MIS18BP1
LBP
ADAMTS8
NUSAP1
MISP3
REN
TBC1D32
SACS
MIS18A
INTU
NOD2
HIST1H1E
HTRA4
KCNMB3
CERS6
HSPB7
GPR1
IQGAP3
RTN4RL2
LCOR
RASSF9
NFAM1
```
