## Supplementary material for "Transposable elements continuously remodel the regulatory landscape, transcriptome, and function of decidual stromal cells": Source data: MammalianGain.txt

```
PROM1
ERCC1
IGF1
VCAN
ZNF532
SLC25A40
SEPT4
HAND1
MFAP2
MYCT1
MASP1
RPS6KC1
NUSAP1
SLC38A6
RNF157
RBMS3
HNMT
CCDC3
RNF144A
LGI2
DONSON
DIP2A
MAP9
FAM110B
P2RY12
TM4SF1
CD14
GPR34
MMRN2
NDNF
CRLF3
SLC36A4
OXTR
COA4
KREMEN1
SS18L1
```
