## Supplementary material for "Transposable elements continuously remodel the regulatory landscape, transcriptome, and function of decidual stromal cells": Source data: MammalianLoss.txt

```
NOS2
FMO1
SLC18A1
DAPP1
CYP2W1
TP73
SLC4A4
IMPG2
XYLT1
KCNN4
KCNN1
SLC6A4
SULT1E1
ZP4
GPR68
PDE1B
KREMEN2
CCNA1
TRPC4
SFTPD
BRIP1
ZNF365
GCNT3
PIF1
CARD14
SLC7A11
SPHKAP
PPARGC1B
KCNJ15
LRRC3
TAGAP
PGAM2
STOX1
FOXI1
ZBBX
PCSK1
MBLAC2
B3GNT4
DMRTA1
PCBP3
TMEM232
NHLRC1
SBK1
GJB3
PLEKHG4
RD3
CAPN8
SERPINB5
SLC22A31
```
