## Supplementary material for "Transposable elements continuously remodel the regulatory landscape, transcriptome, and function of decidual stromal cells": Source data: PrimateGain.txt

```
PRSS21
NLRP2
ZMYND12
SYT1
SLC52A3
VSIG1
BMX
KCND1
GDAP1
STMN2
TNNT1
FSD1
CLNK
CEP126
LIN7A
SLC6A12
CLEC4A
KLRB1
TREML2
NR5A2
KMO
CD46
TTR
KLF12
BBOF1
TMIGD3
NECAB1
GRIA3
OMD
CRYGN
DPP6
TNNI2
TRPC4
HTR2B
MED12L
MARCH1
SYTL5
ANO4
KCNK13
CCDC148
CACNA2D3
DUSP2
LYPD5
SCIMP
ZG16B
FCMR
CLHC1
NFASC
ICA1L
MELTF
SCRG1
EN2
TMEM71
KIAA1958
DDIAS
STOX1
LIPC
PRTG
NNMT
CATSPER2
PLIN1
CCDC178
BEST1
CXCL8
APLN
NMUR1
KNDC1
AGR3
HAP1
TMEM81
CABP4
RIMS2
NAP1L5
RNF212
ABCA13
GPBAR1
LYNX1
P2RY13
PNMA8A
KCNK4
CAPN12
ADGRG3
EFHC2
NCMAP
ANKS1B
NAP1L3
PLEKHG7
RINL
FAT4
SRGAP3
TCEAL3
S100A2
RAD54B
CCDC180
TMEM116
MMP17
ABCA4
KLRK1
DNASE1
SYCE3
CATSPERZ
GTF2A1L
DNAAF4
```
