## Supplementary material for "Transposable elements continuously remodel the regulatory landscape, transcriptome, and function of decidual stromal cells": Source data: PrimateLoss.txt

```
NDUFAB1
ITGA2B
ETV1
KCNH2
CDH3
DGAT2
RABL2B
RFX2
TMEM40
RPL6
TBL1Y
SPEF1
DKKL1
HOXA3
CHCHD2
SEPT4
ENO3
KRT18
PCDHB5
SLC4A3
IFI27L2
KCNJ8
MT2A
FAM189A2
TUBB2A
HMGA1
CGREF1
DDIT4L
GTF2H2
TRIM7
FAXC
WDR31
PLEKHG4B
KDM8
IL34
ARSE
DZIP1L
RHBDL2
BRSK1
CYGB
RPL26
H2AFZ
EGFLAM
PI16
FABP5
TMEM100
CRABP1
GPD1
KRT8
LURAP1
TPPP
SMN1
RPL38
PPP1R14B
TLR6
FIBIN
B3GNT8
FOXS1
BHLHE22
HIGD1A
PCP4
TMEM119
BOLA2
GPR39
FAM212A
RTN4RL1
SLC24A5
ZNF569
SULT1A1
FBXL22
AKR1B10
SCAMP5
HMGN2
SDHD
ZNF316
PCP4L1
TMEM158
TUBB3
RPL17
```
