## Supplementary material for "Transposable elements continuously remodel the regulatory landscape, transcriptome, and function of decidual stromal cells": Source data: TherianGain.txt

```
PRDM1
ANO8
ADA2
CORO1A
IL10RA
MTERF2
RUNX2
FRS3
GIN1
ZC3H12C
NR4A2
NPAS2
GATM
VEGFB
MST1
AMIGO1
PARVB
ACSL5
TEAD4
NFAM1
```
