## Supplementary material for "Transposable elements continuously remodel the regulatory landscape, transcriptome, and function of decidual stromal cells": Source data: TherianLoss.txt

```
CFTR
CDKL3
P2RX6
UPB1
EEF1A2
ATP1B4
SCML2
ACSBG1
RNF32
ALDH3A1
DAO
MYB
ARMC2
CENPK
RAB9B
MYRF
TEKT3
PROZ
PKMYT1
RIBC2
RGN
PODNL1
RGS22
ANKEF1
CRP
CCDC146
EPHA7
GALNT5
WDR93
PNMT
AZIN2
VASH2
SLC4A10
SCUBE3
TCTE1
ADGRL3
ALLC
KCNJ16
BUB1B
LCA5L
SNX22
GALNT14
TEPP
NIPAL1
TERT
IQUB
LRRC18
VWA2
SVOP
RAB26
ARMC4
ADGRG2
STARD6
CA5A
PGBD5
SUMO4
C2CD4C
LIN9
SRPK3
FAM19A3
CCDC30
PLEKHG7
TPRG1
CERKL
NUGGC
ESRRG
NEK5
LHFPL5
HOXC6
ITGBL1
ARC
APCDD1L
SP5
DNAAF4
```
