## Supplementary material for "Transposable elements continuously remodel the regulatory landscape, transcriptome, and function of decidual stromal cells": Source data: Figure 4 ΓÇö Source data 1. Transposable elements enriched in PGR ChIP-Seq peaks in human DSCs.txt

```
#Script TE-analysis_Shuffle_bed.pl, v4.1
#Aggregated results + stats
#Features in input file (counts):
	8511
#With 10000 bootstraps for exp (expected); sd = standard deviation; nb = number; len = length; avg = average
#Two tests are made (permutation and binomial) to assess how significant the difference between observed and random, so two pvalues are given
#For the two tailed permutation test:
#if rank is < 5000 and pvalue is not "ns", there are significantly fewer observed values than expected 
#if rank is > 5000 and pvalue is not "ns", there are significantly higher observed values than expected 
#The binomial test is done with binom.test from R, two sided

#Level_(tot_means_all)	#	#	#COUNTS	#	#	#	#	#	#	#	#	#	#	#	#	#
#Rclass	Rfam	Rname	obs_hits	%_obs_(%of_features)	obs_tot_hits	nb_of_trials(nb_of_TE_in_genome)	exp_avg_hits	exp_sd	%_exp_(%of_features)	exp_tot_hits(avg)	obs_rank_in_exp	2-tailed_permutation-test_pvalue(obs.vs.exp)	significance	binomal_test_proba	binomial_test_95%_confidence_interval	binomial_test_pval	significance

age	cat.1	02_Hominidae	6	0.0704970038773352	696	9229	50.3971	7.1299575889006	0.592140759017742	921.0069	1	0.0002	***	0.0006501246	0.0002386205;0.0014145064	6.716e-15	***
age	cat.1	10_Theria/Mammalia	172	2.02091411115028	696	69573	128.3449	8.76060607560233	1.50798848548937	921.0069	10001	0.0002	***	0.002472223	0.002116918;0.002869981	0.0002385	***
age	cat.1	09_Theria	30	0.352485019386676	696	9723	26.3815	4.94661547428793	0.30996945129832	921.0069	7980	0.4044	ns	0.003085467	0.002082691;0.004401790	0.436	ns
age	cat.1	03_Primates	411	4.82904476559746	696	1454693	657.5485	13.017971981436	7.72586652567266	921.0069	1	0.0002	***	0.0002825338	0.0002558792;0.0003112100	2.2e-16	***
age	cat.1	02_Haplorrhini	8	0.0939960051697803	696	4342	12.6197	3.5045256569197	0.148275173305135	921.0069	1138	0.2276	ns	0.001842469	0.0007957724;0.0036271534	0.2562	ns
age	cat.1	tot	674	7.91916343555399	696	4258628	915.8973	11.099516774944	10.7613359182235	921.0069	1	0.0002	***	0.0001582669	0.0001465434;0.0001706787	2.2e-16	***
age	cat.1	13_Amniota/Euteleostemi?	1	0.0117495006462225	696	191	1.24734524734525	0.50458655131524	0.0146556837897456	921.0069	3027	0.6054	ns	0.005235602	0.0001325452;0.0288241836	1	ns
age	cat.1	06_Boreotheria/Eutheria?	11	0.129244507108448	696	2965	8.33243324332433	2.85946402264801	0.0979019297770454	921.0069	8625	0.2754	ns	0.003709949	0.001853404;0.006628407	0.3804	ns
age	cat.1	07_Eutheria	596	7.00270238514863	696	1206779	670.1606	11.0379704347825	7.87405240277288	921.0069	1	0.0002	***	0.0004938767	0.0004550259;0.0005351565	0.003751	**
age	cat.1	11_Mammalia	246	2.89037715897074	696	603833	237.0185	3.30672817073302	2.7848490189167	921.0069	9980	0.0044	**	0.0004073974	0.0003580827;0.0004616039	0.5586	ns
age	cat.1	08_Eutheria/Theria	2	0.0234990012924451	696	2459	6.15340681362725	2.45243628840913	0.0722994573331836	921.0069	507	0.1014	ns	0.0008133388	9.851428e-05;2.934940e-03	0.1043	ns
age	cat.1	02_Simiiformes	91	1.06920455880625	696	146363	281.684	11.5678401394793	3.30964634003055	921.0069	1	0.0002	***	0.0006217418	0.0005006164;0.0007633071	2.2e-16	***
age	cat.1	04_Primates/Glires	8	0.0939960051697803	696	9067	22.5308	4.56634826898381	0.264725649159911	921.0069	5	0.001	***	0.0008823205	0.0003809979;0.0017377789	0.0009511	***
age	cat.1	03_Primates/Indep	53	0.622723534249794	696	25104	81.5673	8.64932088577929	0.958375044060627	921.0069	4	0.0008	***	0.002111217	0.001581834;0.002760626	0.001035	**
age	cat.1	01_Human	6	0.0704970038773352	696	3883	19.8941	4.4660138510725	0.233745740806016	921.0069	5	0.001	***	0.001545197	0.0005672645;0.0033601869	0.0006383	***
age	cat.1	04_Euarchontoglires	90	1.05745505816003	696	55401	151.8171	10.9396259136917	1.78377511455763	921.0069	1	0.0002	***	0.001624519	0.001306502;0.001996438	7.485e-08	***
age	cat.1	12_Amniota	54	0.634473034896017	696	9206	20.5066	4.25454657474284	0.240942309951827	921.0069	10001	0.0002	***	0.00586574	0.004409506;0.007646671	5.583e-10	***
age	cat.1	15_Euteleostomi	0	0	696	73	1.06526038233355	0.267573901893032	0.0125162775506233	921.0069	1	0.0002	***	0	0.00000000;0.04927706	0.6303	ns
age	cat.1	14_Tetrapoda	21	0.246739513570673	696	3625	8.4529	2.83054460983721	0.0993173540124545	921.0069	10001	0.0002	***	0.005793103	0.003589493;0.008841811	0.0001917	***
age	cat.1	08_Eutheria/Theria?	276	3.24286217835742	696	259031	316.7534	10.7008242301199	3.72169427799319	921.0069	2	0.0004	***	0.00106551	0.0009435563;0.0011988378	0.02112	*
age	cat.1	02_Hominoidea	22	0.258489014216896	696	46938	227.6271	13.4653027083576	2.67450475854776	921.0069	1	0.0002	***	0.0004687034	0.0002937565;0.0007095371	2.2e-16	***
age	cat.1	02_Catarrhini	18	0.211491011632006	696	29431	123.9535	10.5883024590771	1.45639172835155	921.0069	1	0.0002	***	0.0006116	0.0003625119;0.0009664201	2.2e-16	***
age	cat.1	03_Euarchontoglires/Primates?	17	0.199741510985783	696	13041	43.5632	6.46883222375066	0.511845846551522	921.0069	1	0.0002	***	0.001303581	0.0007595616;0.0020863417	9.056e-06	***
age	cat.1	05_Boreotheria	115	1.35119257431559	696	101539	222.9288	11.7981969090633	2.61930207966161	921.0069	1	0.0002	***	0.00113257	0.0009351403;0.0013593242	2.511e-15	***
age	cat.1	07_Eutheria/03_Primates	0	0	696	21	1.02826086956522	0.165897628982678	0.0120815517514419	921.0069	1	0.0002	***	0	0.0000000;0.1610976	0.6233	ns
age	cat.1	10_Amniota/Theria	9	0.105745505816003	696	2529	5.47963074453141	2.28719169827113	0.0643829249739326	921.0069	9485	0.1034	ns	0.003558719	0.001628524;0.006744761	0.1306	ns
age	cat.1	07_Eutheria+Metatheria	235	2.7611326518623	696	189589	269.0783	9.99706773240659	3.16153565973446	921.0069	3	0.0006	***	0.001239523	0.001086179;0.001408429	0.03797	*
age	cat.2	Ancient	625	7.34343790388908	696	2359597	700.9539	10.6886200910101	8.23585830102221	921.0069	1	0.0002	***	0.0002648757	0.0002445166;0.0002864774	0.003844	**
age	cat.2	tot	674	7.91916343555399	696	4258628	915.8973	11.099516774944	10.7613359182235	921.0069	1	0.0002	***	0.0001582669	0.0001465434;0.0001706787	2.2e-16	***
age	cat.2	LineageSpe	490	5.75725531664904	696	1899031	839.588	12.1061270368018	9.86473974856069	921.0069	1	0.0002	***	0.0002580263	0.0002356855;0.0002819137	2.2e-16	***
DNA?	PiggyBac?	tot	2	0.0234990012924451	696	294	1.37084347120843	0.642370522904029	0.0161067262508334	921.0069	4620	0.924	ns	0.006802721	0.0008249054;0.0243563830	0.3984	ns
DNA?	PiggyBac?	EUTREP4	2	0.0234990012924451	696	294	1.37084347120843	0.642370522904029	0.0161067262508334	921.0069	4620	0.924	ns	0.006802721	0.0008249054;0.0243563830	0.3984	ns
DNA?	hAT-Tip100?	Eutr16	5	0.0587475032311127	696	520	1.86515800749866	1.00987584304586	0.0219146752144127	921.0069	7439	0.5126	ns	0.009615385	0.003129252;0.022295527	0.04101	*
DNA?	hAT-Tip100?	tot	5	0.0587475032311127	696	520	1.86515800749866	1.00987584304586	0.0219146752144127	921.0069	7439	0.5126	ns	0.009615385	0.003129252;0.022295527	0.04101	*
DNA?	tot	tot	27	0.317236517448008	696	4312	10.0698	3.07380428577981	0.118315121607332	921.0069	10001	0.0002	***	0.006261596	0.004130367;0.009097310	7.023e-06	***
DNA?	DNA?	Eulor2C	0	0	696	38	1.04358655043587	0.216162607165508	0.0122616208487353	921.0069	1	0.0002	***	0	0.00000000;0.09251276	0.6276	ns
DNA?	DNA?	Eulor2A	1	0.0117495006462225	696	67	1.08497191011236	0.293665136066294	0.0127478781589985	921.0069	1310	0.262	ns	0.01492537	0.0003778063;0.0803764506	1	ns
DNA?	DNA?	tot	20	0.234990012924451	696	3498	8.07152145643693	2.76973912088914	0.0948363465684048	921.0069	9998	0.0008	***	0.005717553	0.003495823;0.008816549	0.0002773	***
DNA?	DNA?	MER134	1	0.0117495006462225	696	89	1.11186264308012	0.334506506176677	0.0130638308433806	921.0069	1720	0.344	ns	0.01123596	0.0002844293;0.0610183043	1	ns
DNA?	DNA?	Eulor6D	0	0	696	75	1.09474954737477	0.303088291952517	0.0128627605143317	921.0069	1	0.0002	***	0	0.00000000;0.04799506	0.6312	ns
DNA?	DNA?	MER133B	0	0	696	40	1.04516806722689	0.217668008304788	0.0122802028812935	921.0069	1	0.0002	***	0	0.0000000;0.0880973	0.6278	ns
DNA?	DNA?	Eulor10	0	0	696	39	1.04623655913978	0.229690267314059	0.0122927571277145	921.0069	1	0.0002	***	0	0.0000000;0.0902511	0.6277	ns
DNA?	DNA?	UCON21	0	0	696	28	1.02810650887574	0.17412629019005	0.0120797380904211	921.0069	1	0.0002	***	0	0.0000000;0.1234361	0.6256	ns
DNA?	DNA?	UCON100	0	0	696	19	1.01900237529691	0.136695534096632	0.0119727690670534	921.0069	1	0.0002	***	0	0.0000000;0.1764669	0.6222	ns
DNA?	DNA?	Eulor5A	2	0.0234990012924451	696	126	1.15984555984556	0.408401502995833	0.0136276061549237	921.0069	2557	0.5114	ns	0.01587302	0.00192811;0.05616221	0.3231	ns
DNA?	DNA?	Eulor12	0	0	696	60	1.06181818181818	0.246880765711904	0.0124758334134436	921.0069	1	0.0002	***	0	0.00000000;0.05962949	0.6297	ns
DNA?	DNA?	Eulor3	0	0	696	37	1.05425531914894	0.231292563589227	0.012386973553624	921.0069	1	0.0002	***	0	0.00000000;0.09489059	0.6276	ns
DNA?	DNA?	MER133A	1	0.0117495006462225	696	54	1.06899488926746	0.263447233780588	0.0125601561422566	921.0069	1097	0.2194	ns	0.01851852	0.0004687384;0.0989151595	1	ns
DNA?	DNA?	UCON83	0	0	696	50	1.0630472854641	0.250259454230428	0.0124902747675255	921.0069	1	0.0002	***	0	0.00000000;0.07112174	0.6291	ns
DNA?	DNA?	MER124	3	0.0352485019386676	696	747	2.12490992073024	1.15126741400576	0.0249666304867847	921.0069	7314	0.5376	ns	0.004016064	0.000828976;0.011691413	0.4762	ns
DNA?	DNA?	Eulor6A	0	0	696	30	1.02417962003454	0.16460861266193	0.0120335991074438	921.0069	1	0.0002	***	0	0.0000000;0.1157033	0.626	ns
DNA?	DNA?	Eulor5B	0	0	696	43	1.04926624737945	0.221329774831193	0.0123283544516444	921.0069	1	0.0002	***	0	0.00000000;0.08221112	0.6282	ns
DNA?	DNA?	UCON62	0	0	696	24	1.05168986083499	0.221620541868907	0.0123568306995064	921.0069	1	0.0002	***	0	0.0000000;0.1424736	0.6248	ns
DNA?	DNA?	MER131	5	0.0587475032311127	696	1106	2.76158008658009	1.45099854882533	0.032447187011868	921.0069	8818	0.2368	ns	0.004520796	0.00146947;0.01051826	0.2091	ns
DNA?	DNA?	Eulor2B	0	0	696	57	1.06630686198921	0.266865680756318	0.0125285731640137	921.0069	1	0.0002	***	0	0.00000000;0.06266748	0.6297	ns
DNA?	DNA?	UCON2	2	0.0234990012924451	696	135	1.17253521126761	0.421113163831261	0.0137767032225074	921.0069	2798	0.5596	ns	0.01481481	0.001799205;0.052490569	0.3277	ns
DNA?	DNA?	MER123	0	0	696	46	1.06966086159487	0.272106587519245	0.0125679809845478	921.0069	1	0.0002	***	0	0.00000000;0.07706183	0.629	ns
DNA?	DNA?	Eulor6E	1	0.0117495006462225	696	31	1.03397341211226	0.189278494299972	0.0121486712737899	921.0069	656	0.1312	ns	0.03225806	0.0008163701;0.1670211162	1	ns
DNA?	DNA?	Eulor6B	2	0.0234990012924451	696	64	1.07221812822402	0.27816643570767	0.0125980275904597	921.0069	1353	0.2706	ns	0.03125	0.003807181;0.108370522	0.291	ns
DNA?	DNA?	Eulor6C	0	0	696	21	1.0494623655914	0.253689862890076	0.0123306587427024	921.0069	1	0.0002	***	0	0.0000000;0.1610976	0.6236	ns
DNA?	DNA?	UCON14	0	0	696	98	1.10825506673258	0.33674721180955	0.0130214436227538	921.0069	1	0.0002	***	0	0.00000000;0.03694199	0.6323	ns
DNA?	DNA?	Eulor7	0	0	696	12	1.01083032490975	0.103691100362853	0.0118767515557484	921.0069	1	0.0002	***	0	0.0000000;0.2646485	0.616	ns
DNA?	DNA?	UCON7	0	0	696	127	1.15326130452181	0.408232398395981	0.0135502444427424	921.0069	1	0.0002	***	0	0.00000000;0.02862851	0.6346	ns
DNA?	DNA?	UCON58	2	0.0234990012924451	696	235	1.30368458108425	0.562320843055357	0.0153176428279198	921.0069	4073	0.8146	ns	0.008510638	0.001032345;0.030403488	0.3748	ns
RC	Helitron	Helitron1Nb_Mam	1	0.0117495006462225	696	359	1.52497115543102	0.769618331075774	0.0179176495762075	921.0069	3709	0.7418	ns	0.002785515	7.052066e-05;1.542144e-02	1	ns
RC	Helitron	Helitron1Na_Mam	1	0.0117495006462225	696	326	1.46048604860486	0.71130546976132	0.0171599817718818	921.0069	3584	0.7168	ns	0.003067485	7.765897e-05;1.697157e-02	1	ns
RC	Helitron	Helitron3Na_Mam	4	0.0469980025848901	696	1111	2.98832023784243	1.55500593442839	0.0351112705656495	921.0069	7860	0.4284	ns	0.00360036	0.0009818215;0.0091924850	0.5506	ns
RC	Helitron	tot	6	0.0704970038773352	696	1796	4.57610012111425	2.09855152256294	0.0537668913302109	921.0069	8152	0.37	ns	0.003340757	0.001226955;0.007257139	0.4749	ns
RC	tot	tot	6	0.0704970038773352	696	1796	4.57610012111425	2.09855152256294	0.0537668913302109	921.0069	8152	0.37	ns	0.003340757	0.001226955;0.007257139	0.4749	ns
SINE?	tRNA	tot	0	0	696	5	1	0	0.0117495006462225	921.0069	1	0.0002	***	0	0.0000000;0.5218238	0.5904	ns
SINE?	tRNA	CRP1	0	0	696	5	1	0	0.0117495006462225	921.0069	1	0.0002	***	0	0.0000000;0.5218238	0.5904	ns
SINE?	tot	tot	0	0	696	5	1	0	0.0117495006462225	921.0069	1	0.0002	***	0	0.0000000;0.5218238	0.5904	ns
LTR	ERV1	HERV1_LTRe	0	0	696	31	1.03516819571865	0.192473746736944	0.0121627093845453	921.0069	1	0.0002	***	0	0.0000000;0.1121887	0.6263	ns
LTR	ERV1	MER101	1	0.0117495006462225	696	364	1.56544754571704	0.797657950839451	0.0183932269500298	921.0069	3674	0.7348	ns	0.002747253	0.000069552;0.015210936	1	ns
LTR	ERV1	MER41A	6	0.0704970038773352	696	2558	7.2378903122498	2.64882391148999	0.0850415969010668	921.0069	4083	0.8166	ns	0.002345582	0.0008612587;0.0050983036	0.8514	ns
LTR	ERV1	LTR27C	0	0	696	120	1.23162274618585	0.503482601490953	0.0144709522522131	921.0069	1	0.0002	***	0	0.00000000;0.03027297	0.6392	ns
LTR	ERV1	LTR37B	5	0.0587475032311127	696	2032	5.16361625100563	2.21377828098077	0.0606699124780359	921.0069	5910	0.8184	ns	0.00246063	0.0007994275;0.0057328724	1	ns
LTR	ERV1	LTR10B1	0	0	696	171	1.23482214495855	0.503020878766159	0.0145085435901603	921.0069	1	0.0002	***	0	0.00000000;0.02134137	0.6398	ns
LTR	ERV1	LTR6A	0	0	696	287	1.40023990403838	0.663668479930155	0.0164521196573656	921.0069	1	0.0002	***	0	0.00000000;0.01277099	0.6543	ns
LTR	ERV1	LTR26C	0	0	696	312	1.49189189189189	0.752321482483013	0.0175289847478779	921.0069	1	0.0002	***	0	0.00000000;0.01175371	0.413	ns
LTR	ERV1	LTR7	0	0	696	2350	6.90449494443888	2.58106239316142	0.0811243678115249	921.0069	1	0.0002	***	0	0.000000000;0.001568505	0.001804	**
LTR	ERV1	MER87B	6	0.0704970038773352	696	202	1.30101102941176	0.587480577921314	0.0152862299308162	921.0069	4353	0.8706	ns	0.02970297	0.01097690;0.06352666	0.002139	**
LTR	ERV1	MER34C2	0	0	696	590	2.00878183414879	1.08874620092969	0.0236021834584513	921.0069	1	0.0002	***	0	0.000000000;0.006232833	0.2779	ns
LTR	ERV1	LTR70	0	0	696	151	1.20636902903528	0.467089969160483	0.0141742336862329	921.0069	1	0.0002	***	0	0.00000000;0.02413368	0.6378	ns
LTR	ERV1	LTR56	2	0.0234990012924451	696	976	2.80750161672774	1.4967968345717	0.0329867420600134	921.0069	4409	0.8818	ns	0.00204918	0.0002482617;0.0073825574	1	ns
LTR	ERV1	MER83C	0	0	696	151	1.21093986098519	0.474489472041999	0.0142279386791821	921.0069	1	0.0002	***	0	0.00000000;0.02413368	0.6381	ns
LTR	ERV1	LTR10E	1	0.0117495006462225	696	288	1.46454545454545	0.7221946260864	0.0172076777646041	921.0069	3550	0.71	ns	0.003472222	8.790519e-05;1.919313e-02	1	ns
LTR	ERV1	LTR1C1	0	0	696	70	1.13766233766234	0.373565323526241	0.0133669643715467	921.0069	1	0.0002	***	0	0.0000000;0.0513338	0.6327	ns
LTR	ERV1	MER57B2	2	0.0234990012924451	696	1104	3.06755902192243	1.56694855751763	0.0360422867104033	921.0069	3895	0.779	ns	0.001811594	0.0002194678;0.0065286344	0.7758	ns
LTR	ERV1	MER57F	0	0	696	413	1.63062796208531	0.844509319857253	0.0191590642942699	921.0069	1	0.0002	***	0	0.00000000;0.00889214	0.4196	ns
LTR	ERV1	HERV-Fc1_LTR2	0	0	696	3	1	0	0.0117495006462225	921.0069	1	0.0002	***	0	0.0000000;0.7075982	0.5556	ns
LTR	ERV1	MER92C	2	0.0234990012924451	696	128	1.184637068358	0.446365566894755	0.0139188940002115	921.0069	2780	0.556	ns	0.015625	0.001897893;0.055302590	0.3321	ns
LTR	ERV1	LTR23	5	0.0587475032311127	696	856	2.35813208195033	1.28416696300397	0.0277068744207535	921.0069	8550	0.2904	ns	0.005841121	0.001899235;0.013578203	0.09042	ns
LTR	ERV1	MER61D	1	0.0117495006462225	696	267	1.46284577834026	0.720798583580771	0.0171877074179328	921.0069	3581	0.7162	ns	0.003745318	9.481876e-05;2.068980e-02	1	ns
LTR	ERV1	MER89	6	0.0704970038773352	696	1388	3.96701282834453	1.89939706499366	0.0466104197902072	921.0069	8824	0.2356	ns	0.004322767	0.001587981;0.009384933	0.3032	ns
LTR	ERV1	LTR1F	0	0	696	132	1.26631853785901	0.537046246642313	0.014878610478898	921.0069	1	0.0002	***	0	0.00000000;0.02755918	0.6418	ns
LTR	ERV1	MER51C	0	0	696	180	1.31197183098592	0.583564002058586	0.0154150138759948	921.0069	1	0.0002	***	0	0.0000000;0.0202852	0.6458	ns
LTR	ERV1	LOR1b	0	0	696	1101	3.24088432523051	1.65837422348065	0.0380787724736284	921.0069	1	0.0002	***	0	0.000000000;0.003344874	0.08584	ns
LTR	ERV1	LOR1a	0	0	696	808	2.65873189995612	1.39442172667087	0.0312387721766669	921.0069	1	0.0002	***	0	0.000000000;0.004555039	0.1229	ns
LTR	ERV1	LTR35B	0	0	696	206	1.3005931198102	0.568127616314902	0.0152813197016825	921.0069	1	0.0002	***	0	0.0000000;0.0177478	0.645	ns
LTR	ERV1	LTR77	1	0.0117495006462225	696	103	1.18850806451613	0.448057235166847	0.013964376272073	921.0069	2483	0.4966	ns	0.009708738	0.0002457738;0.0529082867	1	ns
LTR	ERV1	LTR38A1	2	0.0234990012924451	696	167	1.23881447705899	0.504787080503528	0.0145554514987544	921.0069	3401	0.6802	ns	0.01197605	0.00145366;0.04259013	0.3517	ns
LTR	ERV1	PrimLTR79	0	0	696	141	1.17282683093771	0.432235200079505	0.0137801296080098	921.0069	1	0.0002	***	0	0.000000;0.025823	0.6358	ns
LTR	ERV1	LTR10G	0	0	696	116	1.16793628808864	0.418464915427887	0.0137226681716443	921.0069	1	0.0002	***	0	0.00000000;0.03130036	0.6352	ns
LTR	ERV1	MER65A	3	0.0352485019386676	696	1394	3.95130168453292	1.90288440343621	0.0464258216958398	921.0069	4363	0.8726	ns	0.00215208	0.0004440308;0.0062762937	1	ns
LTR	ERV1	LTR38C	1	0.0117495006462225	696	127	1.1888961892247	0.447134481515243	0.0139689365435872	921.0069	2534	0.5068	ns	0.007874016	0.0001993329;0.0430896737	1	ns
LTR	ERV1	HERV-Fc1_LTR1	0	0	696	17	1.01546391752577	0.12354806882213	0.0119311939551847	921.0069	1	0.0002	***	0	0.0000000;0.1950643	0.621	ns
LTR	ERV1	MER57C2	3	0.0352485019386676	696	454	1.74294626400113	0.925390382021039	0.0204787482552125	921.0069	6695	0.6614	ns	0.00660793	0.001364793;0.019188856	0.254	ns
LTR	ERV1	LTR38B	0	0	696	226	1.37492342250357	0.64954115848122	0.0161546636412122	921.0069	1	0.0002	***	0	0.00000000;0.01618999	0.6517	ns
LTR	ERV1	MER66B	2	0.0234990012924451	696	1430	3.76927024530432	1.82855044973401	0.0442870431829905	921.0069	2563	0.5126	ns	0.001398601	0.000169422;0.005043008	0.5996	ns
LTR	ERV1	MER34A	4	0.0469980025848901	696	1464	4.02357624004899	1.92228179118853	0.0472750116325812	921.0069	6196	0.7612	ns	0.00273224	0.0007449298;0.0069807203	1	ns
LTR	ERV1	LTR10D	0	0	696	181	1.27355307552556	0.542980089477548	0.0149636126838863	921.0069	1	0.0002	***	0	0.00000000;0.02017427	0.6427	ns
LTR	ERV1	LTR24B	3	0.0352485019386676	696	454	1.69851134557017	0.900121628322127	0.019956660152393	921.0069	6597	0.681	ns	0.00660793	0.001364793;0.019188856	0.2422	ns
LTR	ERV1	LTR19C	0	0	696	129	1.18023850085179	0.435183181172795	0.0138672130284548	921.0069	1	0.0002	***	0	0.00000000;0.02819097	0.6361	ns
LTR	ERV1	LTR9	0	0	696	810	2.68769750463114	1.44753273872205	0.0315791035675143	921.0069	1	0.0002	***	0	0.000000000;0.004543818	0.1232	ns
LTR	ERV1	MER101B	0	0	696	261	1.40222179659069	0.666571002785685	0.0164754059051897	921.0069	1	0.0002	***	0	0.00000000;0.01403423	0.6544	ns
LTR	ERV1	MER39	7	0.0822465045235578	696	3348	9.41644164416442	3.02294911363696	0.110638487183227	921.0069	2771	0.5542	ns	0.0020908	0.0008410105;0.0043030740	0.6213	ns
LTR	ERV1	LTR60	0	0	696	42	1.0440251572327	0.205280171932126	0.0122667742595782	921.0069	1	0.0002	***	0	0.00000000;0.08408385	0.628	ns
LTR	ERV1	LTR1C3	0	0	696	66	1.09380748007357	0.301984698296727	0.0128516916939675	921.0069	1	0.0002	***	0	0.00000000;0.05435885	0.6309	ns
LTR	ERV1	MER50B	1	0.0117495006462225	696	692	2.31627584613608	1.26867003282221	0.0272150845510055	921.0069	2729	0.5458	ns	0.001445087	3.658576e-05;8.024962e-03	0.735	ns
LTR	ERV1	LTR28B	0	0	696	261	1.62650053183407	0.846765552439141	0.0191105690498657	921.0069	1	0.0002	***	0	0.00000000;0.01403423	0.4188	ns
LTR	ERV1	MER4D	1	0.0117495006462225	696	1315	4.03246952780908	1.94786344742176	0.0473795033228654	921.0069	835	0.167	ns	0.0007604563	0.0000192529;0.0042296335	0.2027	ns
LTR	ERV1	LTR9D	1	0.0117495006462225	696	724	2.49503403637987	1.36219807494418	0.0293154040227925	921.0069	2464	0.4928	ns	0.001381215	3.496874e-05;7.671387e-03	0.529	ns
LTR	ERV1	LTR1C	0	0	696	65	1.1346516007533	0.366707828208261	0.0133315897162883	921.0069	1	0.0002	***	0	0.00000000;0.05517163	0.6324	ns
LTR	ERV1	MER66D	0	0	696	246	1.37310683585755	0.632589233085824	0.0161333196552409	921.0069	1	0.0002	***	0	0.00000000;0.01488357	0.6516	ns
LTR	ERV1	MER83B	0	0	696	147	1.17191201353638	0.435660222839104	0.0137693809603616	921.0069	1	0.0002	***	0	0.00000000;0.02478217	0.6358	ns
LTR	ERV1	LTR72B	0	0	696	163	1.24440807419531	0.51100050739665	0.0146211734719223	921.0069	1	0.0002	***	0	0.000000;0.022377	0.6404	ns
LTR	ERV1	MER34D	0	0	696	249	1.40288461538462	0.655947200838868	0.0164831936950372	921.0069	1	0.0002	***	0	0.00000000;0.01470558	0.6545	ns
LTR	ERV1	MER92B	1	0.0117495006462225	696	804	2.33016792125072	1.27318394814846	0.0273783094965424	921.0069	2672	0.5344	ns	0.001243781	3.148932e-05;6.910235e-03	0.7356	ns
LTR	ERV1	LTR109A2	0	0	696	26	1.01531393568147	0.1228924204284	0.0119294317434082	921.0069	1	0.0002	***	0	0.0000000;0.1322746	0.6249	ns
LTR	ERV1	MER4E1	2	0.0234990012924451	696	1050	3.16084356310985	1.6465942088888	0.0371383334873675	921.0069	3742	0.7484	ns	0.001904762	0.0002307588;0.0068635575	0.7766	ns
LTR	ERV1	MER52D	0	0	696	657	2.92645339568498	1.54451746497013	0.0343843660637408	921.0069	1	0.0002	***	0	0.000000;0.005599	0.1295	ns
LTR	ERV1	MER57A1	0	0	696	1058	3.15028901734104	1.6066620390864	0.0370143228450363	921.0069	1	0.0002	***	0	0.000000000;0.003480582	0.08405	ns
LTR	ERV1	LTR72	2	0.0234990012924451	696	153	1.22600619195046	0.493629754391999	0.0144049605445948	921.0069	3465	0.693	ns	0.0130719	0.001587006;0.046420771	0.3471	ns
LTR	ERV1	MER34B	3	0.0352485019386676	696	667	2.21526465028355	1.19551466909457	0.0260282534400606	921.0069	7263	0.5478	ns	0.004497751	0.0009285066;0.0130876177	0.4902	ns
LTR	ERV1	MER34	4	0.0469980025848901	696	1330	3.68944610009249	1.79783774761527	0.0433491493372399	921.0069	6838	0.6328	ns	0.003007519	0.0008200368;0.0076823899	0.7907	ns
LTR	ERV1	LTR19B	0	0	696	283	1.41695435366321	0.696314216730162	0.0166485060940338	921.0069	1	0.0002	***	0	0.00000000;0.01295032	0.4118	ns
LTR	ERV1	MER34A1	1	0.0117495006462225	696	775	2.39795105293113	1.29657155798702	0.0281747274460244	921.0069	2531	0.5062	ns	0.001290323	3.266761e-05;7.168049e-03	0.7383	ns
LTR	ERV1	MER4A	1	0.0117495006462225	696	834	2.54132506093508	1.3775036939495	0.0298593004457182	921.0069	2395	0.479	ns	0.001199041	3.035662e-05;6.662346e-03	0.5296	ns
LTR	ERV1	MER52A	2	0.0234990012924451	696	1420	7.24014408645187	2.68596640152264	0.0850680776225105	921.0069	236	0.0472	*	0.001408451	0.0001706155;0.0050784569	0.05797	ns
LTR	ERV1	LTR06	1	0.0117495006462225	696	98	1.12844036697248	0.369833507092312	0.0132586108209667	921.0069	1925	0.385	ns	0.01020408	0.0002583116;0.0555449717	1	ns
LTR	ERV1	MER67D	5	0.0587475032311127	696	1042	3.22175600545474	1.64587276783618	0.0378540242680618	921.0069	8621	0.2762	ns	0.004798464	0.001559829;0.011162222	0.2627	ns
LTR	ERV1	PABL_B	2	0.0234990012924451	696	377	1.57287808020615	0.804833244228831	0.0184805320198114	921.0069	5464	0.9076	ns	0.00530504	0.0006431119;0.0190312959	0.6734	ns
LTR	ERV1	LTR8	3	0.0352485019386676	696	3403	10.1215	3.14348944687116	0.118922570790741	921.0069	86	0.0172	*	0.0008815751	0.0001818389;0.0025741542	0.01738	*
LTR	ERV1	LTR61	0	0	696	184	1.18295348111146	0.433882455315738	0.0138991126907703	921.0069	1	0.0002	***	0	0.00000000;0.01984863	0.6366	ns
LTR	ERV1	LTR60B	0	0	696	247	1.41880664652568	0.681204129955047	0.0166702696102183	921.0069	1	0.0002	***	0	0.00000000;0.01482376	0.4117	ns
LTR	ERV1	MER4D0	2	0.0234990012924451	696	444	1.7578699209541	0.935895432740444	0.0206540937722253	921.0069	5903	0.8198	ns	0.004504505	0.0005459827;0.0161763621	0.6968	ns
LTR	ERV1	MER57E1	0	0	696	501	1.8329510187559	0.990725777204064	0.0215362591793667	921.0069	1	0.0002	***	0	0.000000000;0.007335992	0.2731	ns
LTR	ERV1	MER61E	0	0	696	318	1.47150622479397	0.722334935434584	0.0172894633391372	921.0069	1	0.0002	***	0	0.00000000;0.01153323	0.4125	ns
LTR	ERV1	LTR37A	3	0.0352485019386676	696	1963	4.98599919419823	2.18622881758344	0.0585830007542971	921.0069	2617	0.5234	ns	0.001528273	0.0003152776;0.0044597057	0.5022	ns
LTR	ERV1	MER4D1	2	0.0234990012924451	696	1536	4.67524992426537	2.09161032373574	0.0549318520064079	921.0069	1447	0.2894	ns	0.001302083	0.0001577272;0.0046955799	0.3462	ns
LTR	ERV1	LTR45	0	0	696	174	1.27355307552556	0.552459585454661	0.0149636126838863	921.0069	1	0.0002	***	0	0.00000000;0.02097731	0.6427	ns
LTR	ERV1	LTR48B	5	0.0587475032311127	696	1013	3.09973670352817	1.59624022855554	0.036420358401224	921.0069	8722	0.256	ns	0.004935834	0.001604536;0.011480719	0.2464	ns
LTR	ERV1	LTR71B	0	0	696	233	1.35336134453782	0.6301332536154	0.0159013199922197	921.0069	1	0.0002	***	0	0.00000000;0.01570743	0.6497	ns
LTR	ERV1	LTR1E	0	0	696	296	1.69699659712975	0.895175407503182	0.0199388626146135	921.0069	1	0.0002	***	0	0.0000000;0.0123851	0.4241	ns
LTR	ERV1	LTR1A2	0	0	696	837	3.11876910106439	1.60807757684752	0.0366439795683749	921.0069	1	0.0002	***	0	0.000000000;0.004397566	0.08351	ns
LTR	ERV1	MER92A	0	0	696	151	1.19160525472605	0.456231798960385	0.0140007667104459	921.0069	1	0.0002	***	0	0.00000000;0.02413368	0.6369	ns
LTR	ERV1	LTR9B	0	0	696	685	2.24876731627143	1.22878197316949	0.0264218930357352	921.0069	1	0.0002	***	0	0.000000000;0.005370751	0.1827	ns
LTR	ERV1	LTR1F2	0	0	696	135	1.27120365667852	0.541954452952242	0.0149360081856247	921.0069	1	0.0002	***	0	0.00000000;0.02695508	0.6422	ns
LTR	ERV1	LTR38	1	0.0117495006462225	696	237	1.388	0.649877271562596	0.0163083068969569	921.0069	3457	0.6914	ns	0.004219409	0.0001068205;0.0232835520	1	ns
LTR	ERV1	MER92D	0	0	696	231	1.3129312263521	0.575164751601336	0.0154262862924698	921.0069	1	0.0002	***	0	0.00000000;0.01584234	0.6461	ns
LTR	ERV1	HERV1_LTRb	1	0.0117495006462225	696	10	1.00689655172414	0.08304547985374	0.011830531685162	921.0069	145	0.029	*	0.1	0.002528579;0.445016117	1	ns
LTR	ERV1	LTR27	0	0	696	315	1.62668076748754	0.847420505721919	0.0191126867287926	921.0069	1	0.0002	***	0	0.00000000;0.01164242	0.4191	ns
LTR	ERV1	LTR68	3	0.0352485019386676	696	352	1.55719557195572	0.79611740150338	0.0182962703789886	921.0069	6066	0.7872	ns	0.008522727	0.001761052;0.024703711	0.2054	ns
LTR	ERV1	LTR30	0	0	696	145	1.25625515534781	0.509850760972473	0.0147603707595795	921.0069	1	0.0002	***	0	0.00000000;0.02511966	0.6412	ns
LTR	ERV1	MER4A1	1	0.0117495006462225	696	2254	5.83600802407222	2.38497808909026	0.0685701800501964	921.0069	170	0.034	*	0.0004436557	1.123233e-05;2.469386e-03	0.03637	*
LTR	ERV1	LTR26D	1	0.0117495006462225	696	196	1.28433076732059	0.556638407581896	0.0150902451805967	921.0069	3075	0.615	ns	0.005102041	0.0001291641;0.0280974347	1	ns
LTR	ERV1	MER90a	6	0.0704970038773352	696	1252	3.40193628981886	1.71058267118598	0.0399710526356346	921.0069	9112	0.178	ns	0.004792332	0.001760671;0.010401506	0.1626	ns
LTR	ERV1	LTR75_1	0	0	696	129	1.17714285714286	0.425184684065009	0.0138308407606962	921.0069	1	0.0002	***	0	0.00000000;0.02819097	0.6359	ns
LTR	ERV1	MER51E	0	0	696	233	1.37645348837209	0.637767690720831	0.0161726411511232	921.0069	1	0.0002	***	0	0.00000000;0.01570743	0.6518	ns
LTR	ERV1	MER41C	4	0.0469980025848901	696	837	2.40523548239598	1.27728885268067	0.0282603158547289	921.0069	8152	0.37	ns	0.004778973	0.001303598;0.012190510	0.3121	ns
LTR	ERV1	MER110	3	0.0352485019386676	696	784	2.41620879120879	1.32012145089941	0.0283892467537163	921.0069	7066	0.5872	ns	0.003826531	0.0007898188;0.0111416809	0.5236	ns
LTR	ERV1	LTR1	0	0	696	244	1.43346361436814	0.701485399066565	0.0168424816633549	921.0069	1	0.0002	***	0	0.00000000;0.01500465	0.4117	ns
LTR	ERV1	LTR27E	0	0	696	222	1.51537807986406	0.756779722170123	0.0178049357286343	921.0069	1	0.0002	***	0	0.00000000;0.01647928	0.4132	ns
LTR	ERV1	LTR76	1	0.0117495006462225	696	188	1.29596830575623	0.574135663672456	0.0152269804459668	921.0069	3244	0.6488	ns	0.005319149	0.0001346601;0.0292785619	1	ns
LTR	ERV1	MER65C	2	0.0234990012924451	696	680	2.25798899683952	1.22772316651953	0.0265302431775293	921.0069	5498	0.9008	ns	0.002941176	0.0003563888;0.0105838028	1	ns
LTR	ERV1	LTR15	1	0.0117495006462225	696	264	1.35075268817204	0.618584059852306	0.0158706695825642	921.0069	3326	0.6652	ns	0.003787879	9.589619e-05;2.092288e-02	1	ns
LTR	ERV1	MER4C	1	0.0117495006462225	696	668	2.08180931480127	1.13227721644795	0.0244602198895696	921.0069	3122	0.6244	ns	0.001497006	3.790019e-05;8.312298e-03	0.7294	ns
LTR	ERV1	LTR2B	0	0	696	326	1.52841963231574	0.773361016909623	0.017958167457593	921.0069	1	0.0002	***	0	0.0000000;0.0112518	0.4141	ns
LTR	ERV1	LTR59	0	0	696	114	1.16735770825481	0.427951193252804	0.0137158701475127	921.0069	1	0.0002	***	0	0.00000000;0.03184065	0.6352	ns
LTR	ERV1	HERV1_LTRa	0	0	696	27	1.05006418485237	0.229696057108866	0.0123377298184981	921.0069	1	0.0002	***	0	0.0000000;0.1277029	0.6256	ns
LTR	ERV1	MER67A	4	0.0469980025848901	696	476	1.74269005847953	0.934961522127923	0.0204757379682709	921.0069	6919	0.6166	ns	0.008403361	0.002294243;0.021375229	0.09932	ns
LTR	ERV1	MER52C	0	0	696	381	1.95453963375592	1.06529054772566	0.0229648646898828	921.0069	1	0.0002	***	0	0.000000000;0.009635378	0.2752	ns
LTR	ERV1	LTR12E	0	0	696	112	1.27334200260078	0.553044161674607	0.0149611326824202	921.0069	1	0.0002	***	0	0.00000000;0.03239993	0.6421	ns
LTR	ERV1	LTR21C	0	0	696	22	1.0379746835443	0.198496757501115	0.0121956842150664	921.0069	1	0.0002	***	0	0.0000000;0.1543725	0.6238	ns
LTR	ERV1	LTR1B	0	0	696	321	1.72075688073395	0.915970167743612	0.0202180340821754	921.0069	1	0.0002	***	0	0.00000000;0.01142606	0.4262	ns
LTR	ERV1	MER50C	0	0	696	85	1.11441532258065	0.339846396567343	0.0130938235528216	921.0069	1	0.0002	***	0	0.00000000;0.04247034	0.6322	ns
LTR	ERV1	LTR1A1	0	0	696	359	1.79343176486822	0.954944665612303	0.0210719276802752	921.0069	1	0.0002	***	0	0.00000000;0.01022282	0.4331	ns
LTR	ERV1	LTR24C	4	0.0469980025848901	696	382	1.62427392234791	0.839921344182795	0.0190844075002691	921.0069	6492	0.702	ns	0.0104712	0.002860215;0.026592089	0.08178	ns
LTR	ERV1	MER39B	2	0.0234990012924451	696	1186	3.43549558899844	1.72167188818637	0.0403653576430319	921.0069	3162	0.6324	ns	0.001686341	0.000204289;0.006078239	0.7821	ns
LTR	ERV1	LTR39	1	0.0117495006462225	696	1272	3.63698982214455	1.79533780179017	0.0427328142655921	921.0069	1060	0.212	ns	0.0007861635	1.990374e-05;4.372360e-03	0.2825	ns
LTR	ERV1	LTR10A	0	0	696	311	1.56129454069958	0.807083498948288	0.0183444312148934	921.0069	1	0.0002	***	0	0.00000000;0.01179128	0.4154	ns
LTR	ERV1	LTR26E	0	0	696	118	1.18561001042753	0.434469387837525	0.0139303255836862	921.0069	1	0.0002	***	0	0.0000000;0.0307781	0.6362	ns
LTR	ERV1	tot	214	2.51439313829162	696	134544	284.1704	12.3799067059896	3.33886029843732	921.0069	1	0.0002	***	0.001590558	0.001384716;0.001818334	1.632e-05	***
LTR	ERV1	MER31B	3	0.0352485019386676	696	1486	4.13725888324873	1.91308839253954	0.0486107259223209	921.0069	3969	0.7938	ns	0.002018843	0.0004165275;0.0058884753	0.8048	ns
LTR	ERV1	MER49	5	0.0587475032311127	696	1335	3.91174661746617	1.88992347651089	0.0459610694097776	921.0069	7901	0.4202	ns	0.003745318	0.001217179;0.008718513	0.4518	ns
LTR	ERV1	MER31A	2	0.0234990012924451	696	1349	3.81769657154588	1.86193807028756	0.0448560283344599	921.0069	2571	0.5142	ns	0.00148258	0.0001795977;0.0053452265	0.6012	ns
LTR	ERV1	LTR64	2	0.0234990012924451	696	372	1.56596496866463	0.798450703710469	0.0183993064112869	921.0069	5478	0.9048	ns	0.005376344	0.0006517647;0.0192852967	0.6726	ns
LTR	ERV1	LTR45C	0	0	696	424	1.6603492016117	0.882580577089128	0.0195082740172917	921.0069	1	0.0002	***	0	0.00000000;0.00866245	0.4216	ns
LTR	ERV1	LTR21B	0	0	696	36	1.0297699594046	0.17006718301488	0.0120992828034849	921.0069	1	0.0002	***	0	0.00000000;0.09739376	0.6271	ns
LTR	ERV1	LTR71A	0	0	696	166	1.27540574282147	0.534809167433954	0.0149853805994768	921.0069	1	0.0002	***	0	0.00000000;0.02197707	0.6428	ns
LTR	ERV1	MER61B	0	0	696	429	1.66203773584906	0.873860756853179	0.0195281134514047	921.0069	1	0.0002	***	0	0.000000000;0.008561923	0.4218	ns
LTR	ERV1	MER48	0	0	696	193	1.30398517145505	0.572682787196458	0.0153211746146757	921.0069	1	0.0002	***	0	0.00000000;0.01893186	0.6452	ns
LTR	ERV1	MER65D	0	0	696	470	1.72436731742589	0.91405666212527	0.0202604549104205	921.0069	1	0.0002	***	0	0.000000000;0.007817959	0.4268	ns
LTR	ERV1	MER4CL34	4	0.0469980025848901	696	896	2.73105772366562	1.46965526057904	0.0320885644890802	921.0069	8096	0.3812	ns	0.004464286	0.001217667;0.011390585	0.3576	ns
LTR	ERV1	MER66A	0	0	696	331	1.53810699588477	0.780897239668632	0.0180719891421076	921.0069	1	0.0002	***	0	0.00000000;0.01108278	0.4145	ns
LTR	ERV1	LTR1B0	0	0	696	92	1.19032707028532	0.448880377108399	0.0139857486815335	921.0069	1	0.0002	***	0	0.00000000;0.03930329	0.6361	ns
LTR	ERV1	LTR10B2	0	0	696	101	1.13828368163628	0.379638439512957	0.0133742648529701	921.0069	1	0.0002	***	0	0.00000000;0.03586462	0.6335	ns
LTR	ERV1	MER34C	1	0.0117495006462225	696	198	1.27540729247479	0.541522454216529	0.0149853988071294	921.0069	2968	0.5936	ns	0.005050505	0.0001278595;0.0278168933	1	ns
LTR	ERV1	MER57D	2	0.0234990012924451	696	452	1.77967764540995	0.948908840145145	0.020910323644812	921.0069	5738	0.8528	ns	0.004424779	0.0005363111;0.0158917096	0.6997	ns
LTR	ERV1	LTR6B	0	0	696	154	1.26634196359908	0.534518882595774	0.0148788857196461	921.0069	1	0.0002	***	0	0.00000000;0.02366915	0.642	ns
LTR	ERV1	LTR8B	6	0.0704970038773352	696	1611	5.21128886205856	2.25226107604929	0.0612300418524093	921.0069	7258	0.5488	ns	0.003724395	0.001367976;0.008088689	0.6573	ns
LTR	ERV1	LTR10C	1	0.0117495006462225	696	519	1.91399510750612	1.03147409149152	0.0224884867525099	921.0069	3361	0.6722	ns	0.001926782	4.878071e-05;1.068818e-02	1	ns
LTR	ERV1	LTR7B	0	0	696	845	2.53059635068981	1.34751587874064	0.0297332434577583	921.0069	1	0.0002	***	0	0.000000000;0.004356023	0.192	ns
LTR	ERV1	HERV-Fc2_LTR	0	0	696	4	1	0	0.0117495006462225	921.0069	1	0.0002	***	0	0.0000000;0.6023646	0.5781	ns
LTR	ERV1	PRIMA4_LTR	0	0	696	334	1.50308113659706	0.752379611320743	0.017660452785772	921.0069	1	0.0002	***	0	0.00000000;0.01098378	0.4133	ns
LTR	ERV1	MER67B	3	0.0352485019386676	696	482	1.81114466099369	0.963872811443864	0.0212800453647478	921.0069	6852	0.63	ns	0.006224066	0.001285396;0.018080826	0.2723	ns
LTR	ERV1	LTR58	0	0	696	76	1.11477832512315	0.35399337721493	0.0130980886514294	921.0069	1	0.0002	***	0	0.00000000;0.04737875	0.632	ns
LTR	ERV1	LTR9C	0	0	696	153	1.2373121633116	0.50923678038729	0.0145378000624086	921.0069	1	0.0002	***	0	0.00000000;0.02382199	0.6399	ns
LTR	ERV1	MER34C_	1	0.0117495006462225	696	651	2.12769545837851	1.15834545558404	0.024999359163183	921.0069	3033	0.6066	ns	0.001536098	3.888989e-05;8.528601e-03	0.73	ns
LTR	ERV1	LTR1F1	1	0.0117495006462225	696	221	1.46309101102598	0.715445155807085	0.0171905887795321	921.0069	3452	0.6904	ns	0.004524887	0.0001145537;0.0249518354	1	ns
LTR	ERV1	LTR43	0	0	696	424	1.6176562014299	0.841322995614691	0.0190066525840665	921.0069	1	0.0002	***	0	0.00000000;0.00866245	0.4188	ns
LTR	ERV1	LTR45B	1	0.0117495006462225	696	444	1.76378830083565	0.941630159522508	0.0207236317804683	921.0069	3567	0.7134	ns	0.002252252	5.702046e-05;1.248433e-02	1	ns
LTR	ERV1	MER90	8	0.0939960051697803	696	701	2.20780141843972	1.20087277174725	0.0259405641926885	921.0069	8458	0.3088	ns	0.01141227	0.004939528;0.022362338	0.001979	**
LTR	ERV1	LTR27B	0	0	696	150	1.26322857910287	0.540174308762607	0.014842305006496	921.0069	1	0.0002	***	0	0.0000000;0.0242926	0.6417	ns
LTR	ERV1	LTR54	6	0.0704970038773352	696	1113	3.04535339620642	1.59197957805435	0.0357813816967033	921.0069	9151	0.1702	ns	0.005390836	0.001980834;0.011696401	0.1357	ns
LTR	ERV1	MER61F	0	0	696	159	1.22375771831814	0.482859246437878	0.0143785421021988	921.0069	1	0.0002	***	0	0.00000000;0.02293344	0.639	ns
LTR	ERV1	MER61C	1	0.0117495006462225	696	312	1.49983016304348	0.741178782614144	0.0176222554699034	921.0069	3672	0.7344	ns	0.003205128	8.114353e-05;1.772755e-02	1	ns
LTR	ERV1	LTR9A1	1	0.0117495006462225	696	479	1.88488634853117	1.01388339028302	0.022146473370123	921.0069	3343	0.6686	ns	0.002087683	5.285415e-05;1.157647e-02	1	ns
LTR	ERV1	HERV1_LTRc	0	0	696	34	1.04619225967541	0.227186284775319	0.0122922366311292	921.0069	1	0.0002	***	0	0.0000000;0.1028179	0.627	ns
LTR	ERV1	LTR28	0	0	696	139	1.3170905633468	0.588162105230634	0.0154751564251769	921.0069	1	0.0002	***	0	0.00000000;0.02618964	0.646	ns
LTR	ERV1	LTR12F	1	0.0117495006462225	696	637	2.22329185254755	1.21607655425123	0.0261225690582487	921.0069	2872	0.5744	ns	0.001569859	3.974459e-05;8.715371e-03	0.732	ns
LTR	ERV1	LTR48	1	0.0117495006462225	696	975	3.02891642834446	1.57035249926074	0.0355882555321872	921.0069	1623	0.3246	ns	0.001025641	2.596665e-05;5.701127e-03	0.3838	ns
LTR	ERV1	MER61A	0	0	696	811	2.44384364086966	1.3239081420926	0.0287139424376649	921.0069	1	0.0002	***	0	0.000000000;0.004538228	0.1877	ns
LTR	ERV1	HERV-Fc1_LTR3	0	0	696	5	1.00636942675159	0.0798086884467623	0.0118243382299564	921.0069	1	0.0002	***	0	0.0000000;0.5218238	0.5904	ns
LTR	ERV1	LTR27D	0	0	696	273	1.50336496980155	0.758644165931587	0.0176637876841917	921.0069	1	0.0002	***	0	0.0000000;0.0134215	0.4131	ns
LTR	ERV1	MER57E2	0	0	696	76	1.10663129973475	0.333519408324221	0.0130023651713635	921.0069	1	0.0002	***	0	0.00000000;0.04737875	0.6317	ns
LTR	ERV1	LTR29	1	0.0117495006462225	696	708	2.17095455638375	1.182153708188	0.0255076319631506	921.0069	2947	0.5894	ns	0.001412429	3.575898e-05;7.844192e-03	0.7308	ns
LTR	ERV1	LTR65	4	0.0469980025848901	696	462	1.69921420256112	0.896091527532658	0.0199649183710624	921.0069	6800	0.6404	ns	0.008658009	0.00236391;0.02201858	0.09271	ns
LTR	ERV1	LTR31	0	0	696	241	1.39663006436956	0.653897469207431	0.0164097058438439	921.0069	1	0.0002	***	0	0.00000;0.01519	0.6538	ns
LTR	ERV1	MER67C	5	0.0587475032311127	696	1648	4.53814287157725	2.05428183920723	0.053320912602247	921.0069	6989	0.6026	ns	0.003033981	0.0009858364;0.0070659836	0.8108	ns
LTR	ERV1	MER41D	8	0.0939960051697803	696	472	1.66622941262207	0.870279047345468	0.019577363560358	921.0069	6862	0.628	ns	0.01694915	0.007345121;0.033122381	0.0003276	***
LTR	ERV1	LTR34	1	0.0117495006462225	696	264	1.41428025964108	0.666588795165745	0.0166170868245927	921.0069	3528	0.7056	ns	0.003787879	9.589619e-05;2.092288e-02	1	ns
LTR	ERV1	LTR2752	0	0	696	230	1.6519696969697	0.857437124858242	0.0194098190220855	921.0069	1	0.0002	***	0	0.00000000;0.01591067	0.4204	ns
LTR	ERV1	MER57B1	0	0	696	1010	2.88369098712446	1.52237386110783	0.033881929116725	921.0069	1	0.0002	***	0	0.000000000;0.003645694	0.1281	ns
LTR	ERV1	LTR51	2	0.0234990012924451	696	414	1.73920220082531	0.930190010778197	0.0204347573825086	921.0069	5971	0.8062	ns	0.004830918	0.0005855829;0.0173411672	0.6943	ns
LTR	ERV1	MER83	1	0.0117495006462225	696	466	1.7226193880469	0.914153108788601	0.0202399176130525	921.0069	3604	0.7208	ns	0.002145923	5.432858e-05;1.189783e-02	1	ns
LTR	ERV1	LTR35	1	0.0117495006462225	696	105	1.18009837306092	0.43514820990209	0.0138655665968854	921.0069	2220	0.444	ns	0.00952381	0.0002410929;0.0519223828	1	ns
LTR	ERV1	MER95	0	0	696	139	1.18700527704485	0.441559280793065	0.0139467192697081	921.0069	1	0.0002	***	0	0.00000000;0.02618964	0.6365	ns
LTR	ERV1	LTR26B	1	0.0117495006462225	696	138	1.19692005242464	0.449571356537612	0.01406321292944	921.0069	2514	0.5028	ns	0.007246377	0.0001834455;0.0397117780	1	ns
LTR	ERV1	MER4A1_	1	0.0117495006462225	696	400	1.69940777119746	0.905652381935746	0.0199671927058801	921.0069	3669	0.7338	ns	0.0025	6.329252e-05;1.384977e-02	1	ns
LTR	ERV1	LTR10B	0	0	696	79	1.10940076965366	0.331039339755648	0.0130349050599654	921.0069	1	0.0002	***	0	0.00000000;0.04562125	0.6319	ns
LTR	ERV1	MER51D	0	0	696	151	1.19501133786848	0.454188819401363	0.014040786486529	921.0069	1	0.0002	***	0	0.00000000;0.02413368	0.6371	ns
LTR	ERV1	MER84	0	0	696	358	1.5243922883487	0.761421078880643	0.0179108481770497	921.0069	1	0.0002	***	0	0.00000000;0.01025123	0.4141	ns
LTR	ERV1	LTR78B	1	0.0117495006462225	696	3270	8.47784778477848	2.88928259594255	0.099610478025831	921.0069	12	0.0024	**	0.0003058104	7.742419e-06;1.702676e-03	0.004839	**
LTR	ERV1	LTR24	5	0.0587475032311127	696	308	1.44101633393829	0.694914534005151	0.0169312223468252	921.0069	5511	0.8982	ns	0.01623377	0.005291533;0.037475544	0.01568	*
LTR	ERV1	LTR44	3	0.0352485019386676	696	218	1.3344579397211	0.608832817892384	0.0156792144251098	921.0069	4407	0.8814	ns	0.01376147	0.002846987;0.039687930	0.1504	ns
LTR	ERV1	MER65B	0	0	696	198	1.28049085900326	0.54686440809469	0.0150451281753408	921.0069	1	0.0002	***	0	0.00000000;0.01845823	0.6433	ns
LTR	ERV1	MER72B	0	0	696	188	1.29475930756462	0.563478577566161	0.0152127753209331	921.0069	1	0.0002	***	0	0.00000000;0.01943045	0.6444	ns
LTR	ERV1	LTR10F	0	0	696	449	1.81544077879935	0.968264283058804	0.0213305226036817	921.0069	1	0.0002	***	0	0.00000000;0.00818211	0.273	ns
LTR	ERV1	LTR54B	2	0.0234990012924451	696	861	2.54125560538117	1.36650700654929	0.0298584843776427	921.0069	4928	0.9856	ns	0.00232288	0.0002814355;0.0083656220	1	ns
LTR	ERV1	LTR17	0	0	696	843	3.07157983905125	1.60869750404329	0.0360895293038568	921.0069	1	0.0002	***	0	0.000000000;0.004366335	0.08305	ns
LTR	ERV1	PABL_A	1	0.0117495006462225	696	524	1.95291878172589	1.05162665796719	0.0229458204879085	921.0069	3321	0.6642	ns	0.001908397	4.831526e-05;1.058664e-02	1	ns
LTR	ERV1	EUTREP7	0	0	696	275	1.3687448728466	0.629692105246401	0.0160820687680249	921.0069	1	0.0002	***	0	0.00000000;0.01332454	0.6512	ns
LTR	ERV1	LTR12D	0	0	696	490	2.26094079101334	1.23429168151862	0.0265649252850821	921.0069	1	0.0002	***	0	0.000000000;0.007500059	0.1825	ns
LTR	ERV1	MER51B	1	0.0117495006462225	696	713	2.20645237532498	1.18764906691611	0.0259247136097401	921.0069	2846	0.5692	ns	0.001402525	3.550822e-05;7.789360e-03	0.7316	ns
LTR	ERV1	LTR73	0	0	696	217	1.365868631062	0.62323461482238	0.0160482743633181	921.0069	1	0.0002	***	0	0.00000000;0.01685577	0.6508	ns
LTR	ERV1	LTR25	0	0	696	284	1.19945021380574	0.464689301989065	0.0140929410622223	921.0069	1	0.0002	***	0	0.00000000;0.01290502	0.6379	ns
LTR	ERV1	MER41G	0	0	696	114	1.15893792071803	0.396133285817734	0.0136169418484082	921.0069	1	0.0002	***	0	0.00000000;0.03184065	0.6347	ns
LTR	ERV1	LTR7C	0	0	696	320	1.4979797979798	0.751153993220787	0.0176005146043919	921.0069	1	0.0002	***	0	0.00000000;0.01146156	0.4131	ns
LTR	ERV1	LTR35A	2	0.0234990012924451	696	93	1.15420962199313	0.39747740539226	0.0135613866994845	921.0069	2299	0.4598	ns	0.02150538	0.002615095;0.075532972	0.3211	ns
LTR	ERV1	LTR46	0	0	696	255	1.3230279609002	0.596331300842075	0.0155449178815674	921.0069	1	0.0002	***	0	0.00000000;0.01436206	0.647	ns
LTR	ERV1	MER87	1	0.0117495006462225	696	165	1.21983110868973	0.486212155644323	0.0143324063998323	921.0069	2973	0.5946	ns	0.006060606	0.0001534295;0.0333034319	1	ns
LTR	ERV1	LTR78	9	0.105745505816003	696	4812	13.4686	3.61130422310569	0.158249324403713	921.0069	1307	0.2614	ns	0.001870324	0.0008555768;0.0035474757	0.2735	ns
LTR	ERV1	LTR26	3	0.0352485019386676	696	596	2.10601823708207	1.14477072456751	0.0247446626375522	921.0069	7230	0.5544	ns	0.005033557	0.001039246;0.014639167	0.4733	ns
LTR	ERV1	MER4E	1	0.0117495006462225	696	729	2.42824833201402	1.32764285626663	0.0285307053461876	921.0069	2531	0.5062	ns	0.001371742	0.0000347289;0.0076189363	0.7397	ns
LTR	ERV1	LTR49	2	0.0234990012924451	696	1462	3.91756382651492	1.86500195509447	0.0460294187112551	921.0069	2361	0.4722	ns	0.001367989	0.0001657128;0.0049328248	0.4519	ns
LTR	ERV1	LTR8A	1	0.0117495006462225	696	1442	4.31163168035696	2.01901096040658	0.0506595192146277	921.0069	595	0.119	ns	0.0006934813	1.755727e-05;3.857711e-03	0.1425	ns
LTR	ERV1	MER57C1	0	0	696	187	1.27042030134814	0.541840106620466	0.0149268041516642	921.0069	1	0.0002	***	0	0.00000000;0.01953333	0.6425	ns
LTR	ERV1	LTR1B1	0	0	696	168	1.36472315436242	0.631450797798708	0.0160348155840961	921.0069	1	0.0002	***	0	0.0000000;0.0217183	0.6505	ns
LTR	ERV1	MER51A	0	0	696	941	2.95974440894569	1.54186037305903	0.0347755188455609	921.0069	1	0.0002	***	0	0.000000000;0.003912496	0.1312	ns
LTR	ERV1	HERV1_LTRd	0	0	696	16	1.01570680628272	0.124501727763192	0.0119340477767915	921.0069	1	0.0002	***	0	0.0000000;0.2059072	0.6202	ns
LTR	ERV1	MER41B	3	0.0352485019386676	696	2851	8.01210121012101	2.8039839586855	0.0941381883459172	921.0069	397	0.0794	ns	0.001052262	0.0002170544;0.0030720482	0.07617	ns
LTR	ERV1	LTR12B	0	0	696	171	1.27081243731194	0.539282695679937	0.0149314115534242	921.0069	1	0.0002	***	0	0.00000000;0.02134137	0.6424	ns
LTR	ERV1	LTR4	3	0.0352485019386676	696	102	1.12573964497041	0.356029459580336	0.0132268786860582	921.0069	2029	0.4058	ns	0.02941176	0.006106974;0.083553342	0.1038	ns
LTR	ERV1	LTR2	1	0.0117495006462225	696	854	2.7372334609076	1.45955880293676	0.0321611263177958	921.0069	2067	0.4134	ns	0.00117096	2.964571e-05;6.506737e-03	0.5355	ns
LTR	ERV1	LTR12	0	0	696	778	2.95634073441503	1.55333434533011	0.0347355273694634	921.0069	1	0.0002	***	0	0.000000000;0.004730267	0.1309	ns
LTR	ERV1	LTR19A	0	0	696	447	1.68588793359028	0.893382020933135	0.0198083413651777	921.0069	1	0.0002	***	0	0.000000000;0.008218568	0.4236	ns
LTR	ERV1	LTR1D1	1	0.0117495006462225	696	311	1.69380298158433	0.890390909818548	0.0199013392266988	921.0069	3589	0.7178	ns	0.003215434	8.140443e-05;1.778413e-02	1	ns
LTR	ERV1	LTR36	1	0.0117495006462225	696	484	1.84591823145559	0.99818211121194	0.0216886174533614	921.0069	3508	0.7016	ns	0.002066116	5.230815e-05;1.145744e-02	1	ns
LTR	ERV1	MER72	1	0.0117495006462225	696	774	2.69529116136786	1.42449717577348	0.0316683252422495	921.0069	2096	0.4192	ns	0.00129199	3.270981e-05;7.177283e-03	0.5337	ns
LTR	ERV1	MER41E	1	0.0117495006462225	696	360	1.60532284893392	0.828256705711558	0.0188617418509449	921.0069	3765	0.753	ns	0.002777778	7.032477e-05;1.537887e-02	1	ns
LTR	ERV1	MER110A	1	0.0117495006462225	696	635	2.05632240571851	1.12122715544361	0.0241607614348315	921.0069	3156	0.6312	ns	0.001574803	3.986977e-05;8.742722e-03	0.7291	ns
LTR	ERV1	LTR7Y	0	0	696	257	1.40147000397298	0.662592060036289	0.0164665727173421	921.0069	1	0.0002	***	0	0.00000000;0.01425109	0.6543	ns
LTR	ERV1	MER66C	0	0	696	589	1.90193548387097	1.03016016278729	0.0223467921968155	921.0069	1	0.0002	***	0	0.000000000;0.006243382	0.2741	ns
LTR	ERV1	LTR21A	0	0	696	94	1.11733966745843	0.348828227348007	0.0131281831448529	921.0069	1	0.0002	***	0	0.00000000;0.03848335	0.6325	ns
LTR	ERV1	LTR2C	0	0	696	291	1.37507611122387	0.632208225547788	0.01615645765743	921.0069	1	0.0002	***	0	0.00000000;0.01259655	0.6518	ns
LTR	ERV1	LTR12C	1	0.0117495006462225	696	2731	15.1743	3.90118461933595	0.178290447655975	921.0069	1	0.0002	***	0.0003661662	9.270484e-06;2.038441e-03	7.548e-06	***
LTR	ERV1	LTR12_	0	0	696	545	2.19583481244823	1.19341850912278	0.0257999625478584	921.0069	1	0.0002	***	0	0.000000000;0.006745731	0.2903	ns
LTR	ERV1	LTR43B	2	0.0234990012924451	696	242	1.33246073298429	0.605331221409666	0.0156557482432651	921.0069	4344	0.8688	ns	0.008264463	0.001002437;0.029533543	0.385	ns
LTR	ERV1	LTR1D	0	0	696	296	1.76596339248288	0.948432017953137	0.020749188021183	921.0069	1	0.0002	***	0	0.0000000;0.0123851	0.4302	ns
LTR	ERV1	LTR28C	1	0.0117495006462225	696	227	1.53415941058272	0.768020975253426	0.01802560698605	921.0069	3604	0.7208	ns	0.004405286	0.000111526;0.024298948	1	ns
LTR	ERV1	MER50	3	0.0352485019386676	696	2531	7.73921745221655	2.76114817049413	0.0909319404560751	921.0069	449	0.0898	ns	0.001185302	0.0002445046;0.0034600116	0.102	ns
LTR	ERV1	MER57E3	0	0	696	243	1.19956140350877	0.45612217830685	0.0140942474857099	921.0069	1	0.0002	***	0	0.00000000;0.01506593	0.6378	ns
LTR	ERV1	MER4B	2	0.0234990012924451	696	1738	4.76743951612903	2.13404236239289	0.0560150336755849	921.0069	1387	0.2774	ns	0.001150748	0.0001393913;0.0041506540	0.3497	ns
LTR	LTR	EUTREP16	1	0.0117495006462225	696	411	1.50710345980277	0.74693714312544	0.0177077130748769	921.0069	3693	0.7386	ns	0.00243309	6.159861e-05;1.348115e-02	1	ns
LTR	LTR	LTR90A	4	0.0469980025848901	696	406	1.56396170145974	0.796251580062965	0.0183757690219685	921.0069	6331	0.7342	ns	0.009852217	0.002690738;0.025032252	0.07356	ns
LTR	LTR	LTR91A	12	0.14099400775467	696	2403	6.28322483725588	2.4605672195026	0.0738247542856995	921.0069	9869	0.0266	*	0.004993758	0.002582929;0.008706826	0.0406	*
LTR	LTR	MamRep1527	2	0.0234990012924451	696	1268	3.59429689108503	1.78085162718415	0.0422311936445192	921.0069	2930	0.586	ns	0.001577287	0.0001910739;0.0056859768	0.5957	ns
LTR	LTR	LTR90B	3	0.0352485019386676	696	537	1.80104138120033	0.95586531987006	0.0211613368722868	921.0069	6852	0.63	ns	0.005586592	0.001153575;0.016238927	0.2696	ns
LTR	LTR	LTR106_Mam	0	0	696	639	2.05358471843215	1.12061639036739	0.0241285949762913	921.0069	1	0.0002	***	0	0.000000000;0.005756263	0.2802	ns
LTR	LTR	LTR107_Mam	1	0.0117495006462225	696	426	1.67203189604253	0.879254564808881	0.0196455398430564	921.0069	3642	0.7284	ns	0.002347418	5.942971e-05;1.300901e-02	1	ns
LTR	LTR	EUTREP8	0	0	696	275	1.37425701988112	0.638168036125568	0.0161468337431691	921.0069	1	0.0002	***	0	0.00000000;0.01332454	0.6517	ns
LTR	LTR	LTR91	5	0.0587475032311127	696	1566	4.22709729839529	2.00315166709876	0.049666282439141	921.0069	7414	0.5176	ns	0.003192848	0.001037497;0.007435189	0.6218	ns
LTR	LTR	tot	28	0.328986018094231	696	7931	20.0476	4.31946756209628	0.235549289155211	921.0069	9670	0.0664	ns	0.00353045	0.002347202;0.005098472	0.09148	ns
LTR	Gypsy?	tot	13	0.152743508400893	696	7780	18.9016	4.16286564580683	0.22208436141464	921.0069	923	0.1846	ns	0.001670951	0.0008900017;0.0028556823	0.2041	ns
LTR	Gypsy?	LTR85a	2	0.0234990012924451	696	1870	4.82320887991927	2.13265443797717	0.0566702958514778	921.0069	1324	0.2648	ns	0.001069519	0.0001295499;0.0038580759	0.2553	ns
LTR	Gypsy?	LTR88a	1	0.0117495006462225	696	903	2.50740740740741	1.36974226093397	0.0294607849536765	921.0069	2411	0.4822	ns	0.00110742	2.803705e-05;6.154551e-03	0.5292	ns
LTR	Gypsy?	LTR88c	1	0.0117495006462225	696	1040	2.78464725766002	1.47208404759066	0.0327182147533782	921.0069	1967	0.3934	ns	0.0009615385	2.434375e-05;5.345589e-03	0.5379	ns
LTR	Gypsy?	LTR88b	3	0.0352485019386676	696	1636	4.06541675157938	1.91573218426874	0.0477666167498458	921.0069	4140	0.828	ns	0.001833741	0.0003783212;0.0053495303	0.8045	ns
LTR	Gypsy?	LTR85c	4	0.0469980025848901	696	1154	3.07167776720584	1.59387315756361	0.0360906799107724	921.0069	7776	0.4452	ns	0.003466205	0.0009452068;0.0088508843	0.5571	ns
LTR	Gypsy?	LTR85b	3	0.0352485019386676	696	1177	3.16281512605042	1.63014840338625	0.0371614983674118	921.0069	5961	0.8082	ns	0.002548853	0.0005259435;0.0074306001	1	ns
LTR	ERVL?	Eutr10	1	0.0117495006462225	696	999	2.92187668137308	1.52569054782636	0.0343305919559755	921.0069	1769	0.3538	ns	0.001001001	2.534283e-05;5.564476e-03	0.3822	ns
LTR	ERVL?	LTR89	3	0.0352485019386676	696	1093	2.96662074811911	1.54515493267378	0.0348563123971226	921.0069	6336	0.7332	ns	0.002744739	0.0005663893;0.0080001548	0.7734	ns
LTR	ERVL?	tot	13	0.152743508400893	696	3926	10.0215	3.10589800383735	0.117747620726119	921.0069	8683	0.2638	ns	0.003311258	0.001764247;0.005655696	0.3387	ns
LTR	ERVL?	LTR87	3	0.0352485019386676	696	696	2.1082412301778	1.16630342757048	0.024770781696367	921.0069	7305	0.5394	ns	0.004310345	0.0008897803;0.0125445611	0.4737	ns
LTR	ERVL?	LTR55	0	0	696	406	1.62373814622209	0.850127170584404	0.0190781123983326	921.0069	1	0.0002	***	0	0.000000000;0.009044758	0.4191	ns
LTR	ERVL?	LTR89B	6	0.0704970038773352	696	732	2.15364365202824	1.17836740061315	0.0253042374812389	921.0069	8335	0.3334	ns	0.008196721	0.003013821;0.017754899	0.02258	*
LTR	ERVK--int	tot	1	0.0117495006462225	696	2628	11.9893	3.49425335238429	0.140868288097756	921.0069	2	0.0004	***	0.0003805175	9.633823e-06;2.118265e-03	0.0001313	***
LTR	ERVK--int	HERVK22-int	1	0.0117495006462225	696	421	2.05415430267062	1.14164837013963	0.0241352873066693	921.0069	3184	0.6368	ns	0.002375297	0.0000601355;0.0131626747	0.7289	ns
LTR	ERVK--int	HERVK14-int	0	0	696	407	1.76213318284424	0.945155900551659	0.0207041849705586	921.0069	1	0.0002	***	0	0.000000000;0.009022635	0.4301	ns
LTR	ERVK--int	HERVK3-int	0	0	696	336	1.67562351543943	0.886108027255454	0.0196877395774813	921.0069	1	0.0002	***	0	0.00000000;0.01091876	0.4226	ns
LTR	ERVK--int	HERVK11-int	0	0	696	286	1.87922060589884	1.02411491146607	0.0220799037234031	921.0069	1	0.0002	***	0	0.00000000;0.01281535	0.2729	ns
LTR	ERVK--int	HERVKC4-int	0	0	696	55	1.12066203950881	0.346479839843926	0.0131672193574058	921.0069	1	0.0002	***	0	0.00000000;0.06487076	0.6313	ns
LTR	ERVK--int	HERVK11D-int	0	0	696	43	1.15432098765432	0.413697782755697	0.0135626951903927	921.0069	1	0.0002	***	0	0.00000000;0.08221112	0.6319	ns
LTR	ERVK--int	HERVK-int	0	0	696	251	2.15809269594759	1.20423781581822	0.0253565115256443	921.0069	1	0.0002	***	0	0.00000000;0.01458926	0.2862	ns
LTR	ERVK--int	HERVK13-int	0	0	696	67	1.2020202020202	0.460205925252162	0.0141231371404089	921.0069	1	0.0002	***	0	0.00000000;0.05356965	0.6361	ns
LTR	ERVK--int	HERVK14C-int	0	0	696	82	1.21115143516991	0.475423410902398	0.0142304245702022	921.0069	1	0.0002	***	0	0.00000000;0.04398945	0.6371	ns
LTR	ERVK--int	HERVK9-int	0	0	696	680	3.75323607972057	1.85266608670827	0.0440986497441025	921.0069	1	0.0002	***	0	0.000000000;0.005410135	0.06054	ns
LTR	ERV1--int	HERV9-int	0	0	696	355	2.82206444565811	1.53365646061029	0.0331578480279416	921.0069	1	0.0002	***	0	0.00000000;0.01033741	0.1251	ns
LTR	ERV1--int	MER57-int	0	0	696	1272	4.52325581395349	2.08367657661203	0.0531459971090764	921.0069	1	0.0002	***	0	0.000000000;0.002895861	0.02822	*
LTR	ERV1--int	HERVH48-int	0	0	696	120	1.42145158233845	0.692575661147451	0.0167013462852597	921.0069	1	0.0002	***	0	0.00000000;0.03027297	0.4102	ns
LTR	ERV1--int	Harlequin-int	0	0	696	570	3.23556581986143	1.68910015958368	0.0380162826913574	921.0069	1	0.0002	***	0	0.000000000;0.006450822	0.0853	ns
LTR	ERV1--int	MER34-int	1	0.0117495006462225	696	401	1.69297610427227	0.894257894288509	0.0198916238311863	921.0069	3646	0.7292	ns	0.002493766	6.313469e-05;1.381543e-02	1	ns
LTR	ERV1--int	HERV15-int	0	0	696	95	1.1697247706422	0.428721342166908	0.0137436819485631	921.0069	1	0.0002	***	0	0.00000000;0.03808608	0.635	ns
LTR	ERV1--int	PRIMA4-int	0	0	696	419	1.74706539966462	0.925467632442793	0.0205271460423525	921.0069	1	0.0002	***	0	0.000000000;0.008765366	0.4288	ns
LTR	ERV1--int	HERVIP10B3-int	0	0	696	239	1.71333431996448	0.929081539516813	0.0201308226996179	921.0069	1	0.0002	***	0	0.00000000;0.01531614	0.4252	ns
LTR	ERV1--int	MER65-int	2	0.0234990012924451	696	1038	3.41252206416779	1.71983873036678	0.0400954301981881	921.0069	3227	0.6454	ns	0.001926782	0.0002334275;0.0069427053	0.7814	ns
LTR	ERV1--int	LTR25-int	0	0	696	592	2.04967385850477	1.10882734207094	0.0240826443250472	921.0069	1	0.0002	***	0	0.000000000;0.006211842	0.28	ns
LTR	ERV1--int	MER31-int	1	0.0117495006462225	696	1145	3.49994813815994	1.74898458905316	0.0411226429110556	921.0069	1146	0.2292	ns	0.0008733624	2.211138e-05;4.856361e-03	0.2776	ns
LTR	ERV1--int	MER83B-int	1	0.0117495006462225	696	267	1.39648012655725	0.676232077936526	0.0164079441494213	921.0069	3501	0.7002	ns	0.003745318	9.481876e-05;2.068980e-02	1	ns
LTR	ERV1--int	HERVIP10F-int	0	0	696	302	2.17274587697123	1.20262923630186	0.0255286790855508	921.0069	1	0.0002	***	0	0.00000000;0.01214053	0.2877	ns
LTR	ERV1--int	HERV30-int	0	0	696	69	1.23211544365981	0.522386064542193	0.0144767412015017	921.0069	1	0.0002	***	0	0.00000000;0.05205806	0.6381	ns
LTR	ERV1--int	HERV4_I-int	0	0	696	348	1.81202801043526	0.978740393744625	0.0212904242795824	921.0069	1	0.0002	***	0	0.00000000;0.01054424	0.435	ns
LTR	ERV1--int	MER61-int	0	0	696	1204	4.84832593787818	2.18600237311088	0.0569654087401971	921.0069	1	0.0002	***	0	0.000000000;0.003059165	0.01875	*
LTR	ERV1--int	MER4B-int	2	0.0234990012924451	696	1527	4.05844553243574	1.95343922079532	0.0476847084060127	921.0069	2242	0.4484	ns	0.001309758	0.0001586571;0.0047232079	0.4531	ns
LTR	ERV1--int	MER4-int	3	0.0352485019386676	696	3018	8.8481	2.97827356052798	0.103960756667842	921.0069	212	0.0424	*	0.0009940358	0.000205041;0.002902220	0.04255	*
LTR	ERV1--int	HERVI-int	0	0	696	76	1.34088717454195	0.61958734822695	0.0157547547237921	921.0069	1	0.0002	***	0	0.00000000;0.04737875	0.6472	ns
LTR	ERV1--int	MER57A-int	1	0.0117495006462225	696	1903	6.00601624385842	2.43078347158628	0.0705676917384375	921.0069	147	0.0294	*	0.0005254861	1.330407e-05;2.924307e-03	0.03719	*
LTR	ERV1--int	PABL_B-int	0	0	696	246	1.54768436340165	0.791656710384798	0.0181845184279362	921.0069	1	0.0002	***	0	0.00000000;0.01488357	0.4146	ns
LTR	ERV1--int	ERV24_Prim-int	0	0	696	416	1.80312075983718	0.96690578745192	0.0211857685329242	921.0069	1	0.0002	***	0	0.000000000;0.008828298	0.4342	ns
LTR	ERV1--int	HERV-Fc1-int	0	0	696	6	1.07233273056058	0.298263970898583	0.0125993741106871	921.0069	1	0.0002	***	0	0.0000000;0.4592581	0.5993	ns
LTR	ERV1--int	LTR49-int	1	0.0117495006462225	696	2182	6.5732745667635	2.50977151967808	0.0772326937699859	921.0069	97	0.0194	*	0.0004582951	1.160296e-05;2.550784e-03	0.01819	*
LTR	ERV1--int	LTR46-int	0	0	696	80	1.15285451197053	0.3987846010111	0.0135454648333984	921.0069	1	0.0002	***	0	0.00000000;0.04506404	0.6338	ns
LTR	ERV1--int	PABL_A-int	0	0	696	449	1.98342048208137	1.10344108468982	0.023304200235946	921.0069	1	0.0002	***	0	0.00000000;0.00818211	0.2765	ns
LTR	ERV1--int	HERV35I-int	1	0.0117495006462225	696	615	2.2911877394636	1.2576612018845	0.0269203118254447	921.0069	2781	0.5562	ns	0.001626016	4.116632e-05;9.025982e-03	0.7341	ns
LTR	ERV1--int	HERVH-int	0	0	696	5787	25.9161	5.10437716637649	0.304501233697568	921.0069	1	0.0002	***	0	0.0000000000;0.0006372393	9.309e-12	***
LTR	ERV1--int	HERV1_I-int	0	0	696	49	1.17049576783555	0.425441085249605	0.0137527407805845	921.0069	1	0.0002	***	0	0.00000000;0.07251926	0.6333	ns
LTR	ERV1--int	HERVFH19-int	0	0	696	110	1.24660018132366	0.51423927803947	0.0146469296360435	921.0069	1	0.0002	***	0	0.00000000;0.03297919	0.6401	ns
LTR	ERV1--int	HERVE_a-int	0	0	696	189	1.56930106617025	0.823124570029695	0.0184385038910851	921.0069	1	0.0002	***	0	0.00000000;0.01932864	0.4151	ns
LTR	ERV1--int	MER89-int	0	0	696	696	2.44702813067151	1.31690273010952	0.0287513586026496	921.0069	1	0.0002	***	0	0.000000000;0.005286093	0.1877	ns
LTR	ERV1--int	HERV9NC-int	0	0	696	257	2.41570200573066	1.33057581766632	0.0283832922774135	921.0069	1	0.0002	***	0	0.00000000;0.01425109	0.1852	ns
LTR	ERV1--int	MER41-int	1	0.0117495006462225	696	1715	6.09059023950296	2.45333489703436	0.0715613939549166	921.0069	139	0.0278	*	0.0005830904	1.476246e-05;3.244445e-03	0.03793	*
LTR	ERV1--int	HERV9N-int	0	0	696	237	1.92696407422029	1.0388900736111	0.0226408656352989	921.0069	1	0.0002	***	0	0.00000000;0.01544439	0.2736	ns
LTR	ERV1--int	HERVFH21-int	0	0	696	131	1.37219631356873	0.634804086313734	0.01612262147302	921.0069	1	0.0002	***	0	0.00000000;0.02776661	0.6509	ns
LTR	ERV1--int	LTR23-int	0	0	696	173	1.20404172099087	0.46328165652246	0.0141468889788612	921.0069	1	0.0002	***	0	0.00000000;0.02109727	0.6378	ns
LTR	ERV1--int	LTR39-int	0	0	696	180	1.25506522342492	0.524416351409731	0.0147463896536826	921.0069	1	0.0002	***	0	0.0000000;0.0202852	0.6413	ns
LTR	ERV1--int	LTR37-int	0	0	696	1383	3.98786209710322	1.88508904427373	0.0468553882869607	921.0069	1	0.0002	***	0	0.000000000;0.002663748	0.03927	*
LTR	ERV1--int	MER92-int	2	0.0234990012924451	696	956	2.94611676486342	1.55582831630292	0.0346154008326098	921.0069	4167	0.8334	ns	0.00209205	0.0002534575;0.0075365822	1	ns
LTR	ERV1--int	HUERS-P2-int	0	0	696	257	1.65615478366849	0.877273398656101	0.0194589917009575	921.0069	1	0.0002	***	0	0.00000000;0.01425109	0.4208	ns
LTR	ERV1--int	LTR38-int	1	0.0117495006462225	696	116	1.16502463054187	0.415132387409539	0.0136884576494169	921.0069	2417	0.4834	ns	0.00862069	0.0002182331;0.0470955362	1	ns
LTR	ERV1--int	HUERS-P3b-int	0	0	696	519	2.3069295380308	1.25963644722082	0.0271052700978827	921.0069	1	0.0002	***	0	0.000000000;0.007082468	0.1832	ns
LTR	ERV1--int	MER101-int	4	0.0469980025848901	696	1219	3.86956966165798	1.87166375681981	0.0454655112402535	921.0069	6492	0.702	ns	0.003281378	0.0008947665;0.0083801431	0.7983	ns
LTR	ERV1--int	PRIMAX-int	0	0	696	72	1.08991650610148	0.322079211889289	0.0128059746927679	921.0069	1	0.0002	***	0	0.00000000;0.04994408	0.631	ns
LTR	ERV1--int	MER110-int	0	0	696	393	1.7732782369146	0.954597923172389	0.0208351337905605	921.0069	1	0.0002	***	0	0.000000000;0.009342546	0.4312	ns
LTR	ERV1--int	HERV17-int	0	0	696	899	4.28089204257476	2.02329920540111	0.050298343820641	921.0069	1	0.0002	***	0	0.000000000;0.004094907	0.02603	*
LTR	ERV1--int	MER50-int	0	0	696	544	2.17482179533647	1.19326453039784	0.0255530700897248	921.0069	1	0.0002	***	0	0.000000000;0.006758089	0.2885	ns
LTR	ERV1--int	HUERS-P1-int	0	0	696	498	2.44457090826315	1.33460172211326	0.0287224874663746	921.0069	1	0.0002	***	0	0.000000000;0.007380021	0.1873	ns
LTR	ERV1--int	MER83A-int	0	0	696	102	1.16476868327402	0.412820573360886	0.0136854503968279	921.0069	1	0.0002	***	0	0.00000000;0.03551933	0.6349	ns
LTR	ERV1--int	HERVE-int	0	0	696	268	2.28796426892337	1.27625765911636	0.0268824376562492	921.0069	1	0.0002	***	0	0.00000000;0.01367018	0.182	ns
LTR	ERV1--int	HERV3-int	0	0	696	303	1.69412628487518	0.895466384479551	0.0199051378789236	921.0069	1	0.0002	***	0	0.00000000;0.01210071	0.4239	ns
LTR	ERV1--int	MER51-int	1	0.0117495006462225	696	608	2.13228726614363	1.15979511857994	0.0250533106114867	921.0069	3019	0.6038	ns	0.001644737	4.164026e-05;9.129509e-03	0.73	ns
LTR	ERV1--int	MER52-int	0	0	696	489	2.56328761012602	1.39610985136212	0.0301173494316299	921.0069	1	0.0002	***	0	0.000000000;0.007515338	0.1934	ns
LTR	ERV1--int	MER34B-int	2	0.0234990012924451	696	593	2.09044117647059	1.15111728987385	0.0245616399538314	921.0069	5705	0.8594	ns	0.003372681	0.0004087086;0.0121297313	1	ns
LTR	ERV1--int	HERVIP10FH-int	1	0.0117495006462225	696	400	2.02295122863914	1.10928404817798	0.0237686667681723	921.0069	3238	0.6476	ns	0.0025	6.329252e-05;1.384977e-02	0.7287	ns
LTR	ERV1--int	ERV24B_Prim-int	1	0.0117495006462225	696	376	1.76944717963145	0.956946284412844	0.0207901207805364	921.0069	3549	0.7098	ns	0.002659574	6.733233e-05;1.472843e-02	1	ns
LTR	ERV1--int	MER66-int	0	0	696	776	2.75367687111886	1.48369739681252	0.0323543281766991	921.0069	1	0.0002	***	0	0.00000000;0.00474243	0.1242	ns
LTR	ERV1--int	LOR1-int	2	0.0234990012924451	696	1390	4.50414392561148	2.0589544554987	0.0529214419646514	921.0069	1715	0.343	ns	0.001438849	0.0001742988;0.0051878579	0.3418	ns
LTR	ERV1--int	MER84-int	0	0	696	140	1.23096164535853	0.49939381455394	0.0144631846476152	921.0069	1	0.0002	***	0	0.00000000;0.02600503	0.6393	ns
LTR	ERV1--int	LTR19-int	0	0	696	231	1.35173736943083	0.612874199768471	0.0158822390956506	921.0069	1	0.0002	***	0	0.00000000;0.01584234	0.6495	ns
LTR	ERV1--int	LTR43-int	0	0	696	147	1.1439756415833	0.380865250228992	0.0134411425400458	921.0069	1	0.0002	***	0	0.00000000;0.02478217	0.6344	ns
LTR	ERV1--int	HUERS-P3-int	1	0.0117495006462225	696	715	2.62722870349989	1.42253363381103	0.0308686253495464	921.0069	2209	0.4418	ns	0.001398601	3.540889e-05;7.767642e-03	0.5314	ns
LTR	ERV1--int	PRIMA41-int	0	0	696	460	2.02520588969304	1.11583613473529	0.023795157909682	921.0069	1	0.0002	***	0	0.000000000;0.007987234	0.2784	ns
LTR	ERV1--int	tot	28	0.328986018094231	696	42759	141.5523	10.9554126721307	1.66316884032429	921.0069	1	0.0002	***	0.0006548329	0.0004351744;0.0009462779	2.2e-16	***
LTR	ERV1--int	HERVP71A-int	0	0	696	250	1.67603948549207	0.884191886291605	0.0196926270178836	921.0069	1	0.0002	***	0	0.00000000;0.01464719	0.4222	ns
LTR	ERV1--int	HERVS71-int	0	0	696	174	1.60923369823893	0.857929448470705	0.0189076923773814	921.0069	1	0.0002	***	0	0.00000000;0.02097731	0.4171	ns
LTR	ERV1--int	HERV-Fc2-int	0	0	696	3	1.03225806451613	0.177161578607248	0.0121285167961007	921.0069	1	0.0002	***	0	0.0000000;0.7075982	0.5559	ns
LTR	ERV1?	tot	4	0.0469980025848901	696	1544	3.99928636966052	1.90386281489048	0.0469896177847552	921.0069	6248	0.7508	ns	0.002590674	0.0007063085;0.0066197564	1	ns
LTR	ERV1?	EUTREP15	0	0	696	196	1.28836545324768	0.562280380874843	0.0151376507255044	921.0069	1	0.0002	***	0	0.00000000;0.01864481	0.6439	ns
LTR	ERV1?	LTR103b_Mam	2	0.0234990012924451	696	600	1.94091201027617	1.05688776984997	0.022804746919001	921.0069	5828	0.8348	ns	0.003333333	0.0004039374;0.0119888340	0.7213	ns
LTR	ERV1?	LTR103_Mam	2	0.0234990012924451	696	748	2.22745514636449	1.20903877234541	0.0261714856816413	921.0069	5537	0.893	ns	0.002673797	0.0003239734;0.0096249998	1	ns
LTR	Gypsy	MamGypLTR3	0	0	696	675	2.10013351134846	1.15145757999415	0.0246755200487424	921.0069	1	0.0002	***	0	0.000000000;0.005450101	0.2832	ns
LTR	Gypsy	LTR104_Mam	2	0.0234990012924451	696	1971	5.01669852127553	2.19619270074822	0.0589437025176304	921.0069	1178	0.2356	ns	0.001014713	0.0001229101;0.0036606385	0.2578	ns
LTR	Gypsy	MamGypLTR2c	1	0.0117495006462225	696	1037	2.8992289569501	1.53772225871204	0.0340644925032322	921.0069	1792	0.3584	ns	0.0009643202	2.441417e-05;5.361020e-03	0.3821	ns
LTR	Gypsy	MamGypLTR1a	1	0.0117495006462225	696	1094	3.02826593266991	1.58825269966941	0.0355806125328388	921.0069	1679	0.3358	ns	0.0009140768	2.314215e-05;5.082281e-03	0.3838	ns
LTR	Gypsy	MamGypLTR1d	2	0.0234990012924451	696	751	2.1996940456578	1.20442669473939	0.0258453066109482	921.0069	5660	0.8684	ns	0.002663116	0.0003226786;0.0095866848	1	ns
LTR	Gypsy	LTR81C	1	0.0117495006462225	696	728	2.23830288744844	1.23653290337125	0.0262989412225172	921.0069	2860	0.572	ns	0.001373626	0.0000347766;0.0076293690	0.7325	ns
LTR	Gypsy	X1_LR	0	0	696	15	1.01305483028721	0.113657953939102	0.0119028883831184	921.0069	1	0.0002	***	0	0.0000000;0.2180194	0.6194	ns
LTR	Gypsy	MamGypLTR4	2	0.0234990012924451	696	712	2.21761658031088	1.22567460722516	0.0260558874434365	921.0069	5605	0.8794	ns	0.002808989	0.0003403628;0.0101098717	1	ns
LTR	Gypsy	MamGyp-int	1	0.0117495006462225	696	684	2.10688778598233	1.14561053459307	0.0247548794029177	921.0069	3084	0.6168	ns	0.001461988	3.701365e-05;8.118508e-03	0.7297	ns
LTR	Gypsy	MamGypsy2-I	13	0.152743508400893	696	2287	6.29851643945469	2.46871184015152	0.0740044229756162	921.0069	9922	0.016	*	0.005684303	0.003030019;0.009700715	0.01443	*
LTR	Gypsy	MamGypLTR1b	3	0.0352485019386676	696	1214	3.26076479832373	1.65824783362482	0.0383123581050844	921.0069	5769	0.8466	ns	0.00247117	0.0005099048;0.0072046702	1	ns
LTR	Gypsy	LTR81B	4	0.0469980025848901	696	1157	3.24073686414067	1.64835802672992	0.038077039879458	921.0069	7569	0.4866	ns	0.003457217	0.0009427539;0.0088279967	0.5722	ns
LTR	Gypsy	MamGypLTR2b	0	0	696	890	2.50218487394958	1.35295248779021	0.0293994227934388	921.0069	1	0.0002	***	0	0.000000000;0.004136231	0.1904	ns
LTR	Gypsy	MamGypLTR3a	2	0.0234990012924451	696	1326	3.63074077879379	1.79110702102559	0.0426593911267042	921.0069	2876	0.5752	ns	0.001508296	0.0001827138;0.0054377589	0.5963	ns
LTR	Gypsy	LTR81A	1	0.0117495006462225	696	854	2.49983245839383	1.34706884603139	0.0293717830853464	921.0069	2407	0.4814	ns	0.00117096	2.964571e-05;6.506737e-03	0.5291	ns
LTR	Gypsy	tot	37	0.434731523910234	696	18029	43.5431	6.16458778867344	0.511609681588532	921.0069	1634	0.3268	ns	0.002052249	0.001445372;0.002827657	0.3621	ns
LTR	Gypsy	LTR81	0	0	696	325	1.43827160493827	0.704600095040586	0.0168989731516657	921.0069	1	0.0002	***	0	0.00000000;0.01128623	0.4121	ns
LTR	Gypsy	LTR81AB	1	0.0117495006462225	696	266	1.35125523012552	0.620707476361774	0.0158765741995714	921.0069	3426	0.6852	ns	0.003759398	0.0000951752;0.0207669155	1	ns
LTR	Gypsy	MamGypsy2-LTR	6	0.0704970038773352	696	904	2.36709294359443	1.27164579996878	0.0278121600704315	921.0069	8709	0.2586	ns	0.006637168	0.002439504;0.014389976	0.03353	*
LTR	Gypsy	MamGypLTR1c	0	0	696	1139	3.05909090909091	1.59473603443917	0.0359427906132171	921.0069	1	0.0002	***	0	0.000000000;0.003233461	0.0831	ns
LTR	ERVL	LTR47B2	1	0.0117495006462225	696	174	1.24306645735217	0.516463134559242	0.0146054101439569	921.0069	3036	0.6072	ns	0.005747126	0.0001454941;0.0316034334	1	ns
LTR	ERVL	MER70A	3	0.0352485019386676	696	533	2.05131044665928	1.12023890905354	0.0241018734186263	921.0069	7232	0.554	ns	0.005628518	0.001162243;0.016360135	0.4653	ns
LTR	ERVL	MER68C	1	0.0117495006462225	696	163	1.2135231316726	0.474900525172565	0.0142582908197932	921.0069	2744	0.5488	ns	0.006134969	0.0001553119;0.0337063447	1	ns
LTR	ERVL	MER74B	5	0.0587475032311127	696	931	2.80725745665985	1.48540863610668	0.0329838733011379	921.0069	8802	0.24	ns	0.005370569	0.00174604;0.01248829	0.2133	ns
LTR	ERVL	MLT2B3	1	0.0117495006462225	696	3276	9.3787	3.03047928395312	0.110195041710727	921.0069	11	0.0022	**	0.0003052503	7.728239e-06;1.699560e-03	0.001587	**
LTR	ERVL	MLT2B1	3	0.0352485019386676	696	4436	12.0783	3.46992408379702	0.14191399365527	921.0069	15	0.003	**	0.0006762849	0.0001394879;0.0019751072	0.003712	**
LTR	ERVL	LTR16E2	1	0.0117495006462225	696	2318	6.44549003904295	2.51868407228318	0.075731289378956	921.0069	105	0.021	*	0.0004314064	0.0000109222;0.0024012736	0.02669	*
LTR	ERVL	LTR108b_Mam	0	0	696	53	1.0626334519573	0.248196136350953	0.0124854124304699	921.0069	1	0.0002	***	0	0.00000000;0.06723455	0.6293	ns
LTR	ERVL	MLT2B2	2	0.0234990012924451	696	2172	6.13185051598036	2.44048363913439	0.0720461816000513	921.0069	536	0.1072	ns	0.0009208103	0.0001115339;0.0033222852	0.1042	ns
LTR	ERVL	LTR33A	4	0.0469980025848901	696	2044	5.4659501807955	2.28249638884083	0.0642221851814769	921.0069	3639	0.7278	ns	0.001956947	0.0005334516;0.0050029163	0.8279	ns
LTR	ERVL	MER68	4	0.0469980025848901	696	1492	4.22713894245407	1.96796468533329	0.0496667717360366	921.0069	5808	0.8388	ns	0.002680965	0.0007309409;0.0068499890	1	ns
LTR	ERVL	LTR53B	1	0.0117495006462225	696	187	1.30258744609487	0.570635385977096	0.0153047520396531	921.0069	3120	0.624	ns	0.005347594	0.0001353802;0.0294332214	1	ns
LTR	ERVL	LTR50	1	0.0117495006462225	696	2565	7.01931931931932	2.60572368309484	0.0824734968783847	921.0069	66	0.0132	*	0.0003898635	9.870442e-06;2.170246e-03	0.01291	*
LTR	ERVL	LTR105_Mam	1	0.0117495006462225	696	667	2.10092076568936	1.15233356830089	0.0246847698941295	921.0069	3101	0.6202	ns	0.00149925	3.795701e-05;8.324718e-03	0.7296	ns
LTR	ERVL	LTR40A1	7	0.0822465045235578	696	563	1.96335012594458	1.04853468053055	0.023068383573547	921.0069	7939	0.4126	ns	0.01243339	0.005013084;0.025448931	0.004031	**
LTR	ERVL	LTR102_Mam	0	0	696	518	1.91447368421053	1.04561775141961	0.0224941097898076	921.0069	1	0.0002	***	0	0.000000000;0.007096092	0.2743	ns
LTR	ERVL	MER88	0	0	696	112	1.15897435897436	0.412788037816728	0.0136173699797246	921.0069	1	0.0002	***	0	0.00000000;0.03239993	0.6347	ns
LTR	ERVL	LTR75	2	0.0234990012924451	696	291	1.41831306990881	0.692907339713616	0.0166644703314395	921.0069	4851	0.9702	ns	0.006872852	0.0008334207;0.0246052257	0.6561	ns
LTR	ERVL	MER21B	6	0.0704970038773352	696	2786	8.2868	2.88817934311425	0.0973657619551169	921.0069	2839	0.5678	ns	0.002153625	0.0007907398;0.0046815988	0.5986	ns
LTR	ERVL	LTR47B	1	0.0117495006462225	696	46	1.04311251314406	0.208332696883193	0.0122560511472689	921.0069	912	0.1824	ns	0.02173913	0.0005502357;0.1152718256	1	ns
LTR	ERVL	MER77	2	0.0234990012924451	696	1299	3.76862383440926	1.84930183028335	0.0442794481777613	921.0069	2670	0.534	ns	0.001539646	0.0001865127;0.0055505567	0.5996	ns
LTR	ERVL	LTR66	0	0	696	379	1.46038810753071	0.712054873442376	0.0171588310131678	921.0069	1	0.0002	***	0	0.000000000;0.009685977	0.4125	ns
LTR	ERVL	LTR47B4	2	0.0234990012924451	696	105	1.1520325203252	0.395758231802185	0.0135358068420304	921.0069	2433	0.4866	ns	0.01904762	0.002315137;0.067115760	0.3203	ns
LTR	ERVL	MER77B	5	0.0587475032311127	696	1256	3.84223970573209	1.89577224152811	0.0451443979054411	921.0069	8025	0.3954	ns	0.003980892	0.001293810;0.009265433	0.4438	ns
LTR	ERVL	LTR16A	2	0.0234990012924451	696	4245	11.4397	3.35897189318668	0.134410762542592	921.0069	13	0.0026	**	0.0004711425	5.706264e-05;1.700882e-03	0.001603	**
LTR	ERVL	LTR47B3	0	0	696	120	1.16518030244281	0.413894253086835	0.0136902867165175	921.0069	1	0.0002	***	0	0.00000000;0.03027297	0.6351	ns
LTR	ERVL	LTR79	10	0.117495006462225	696	4053	10.2448	3.11590177065704	0.120371284220421	921.0069	5548	0.8908	ns	0.002467308	0.001183784;0.004532771	1	ns
LTR	ERVL	LTR18C	0	0	696	77	1.10233086981239	0.324905204897334	0.0129518372672118	921.0069	1	0.0002	***	0	0.00000000;0.04677807	0.6316	ns
LTR	ERVL	LTR41	2	0.0234990012924451	696	1129	3.31080517313308	1.69647966224186	0.0389003075212441	921.0069	3460	0.692	ns	0.001771479	0.0002146064;0.0063844022	0.779	ns
LTR	ERVL	LTR41C	1	0.0117495006462225	696	759	2.35384967395035	1.28974759200544	0.0276565582651903	921.0069	2662	0.5324	ns	0.001317523	3.335624e-05;7.318699e-03	0.7365	ns
LTR	ERVL	LTR83	2	0.0234990012924451	696	726	2.25395708758354	1.22818339231417	0.0264828702571206	921.0069	5491	0.9022	ns	0.002754821	0.0003337959;0.0099156170	1	ns
LTR	ERVL	MER21C	11	0.129244507108448	696	5505	16.5321	4.00816368523203	0.194243919633416	921.0069	957	0.1914	ns	0.001998183	0.0009978948;0.0035724830	0.2158	ns
LTR	ERVL	LTR33C	2	0.0234990012924451	696	919	2.80544409500054	1.47704660420022	0.0329625672071501	921.0069	4418	0.8836	ns	0.002176279	0.0002636662;0.0078391512	1	ns
LTR	ERVL	ERV3-16A3_LTR	1	0.0117495006462225	696	1093	3.03643896738553	1.5800801755127	0.0356766416095116	921.0069	1595	0.319	ns	0.0009149131	2.316333e-05;5.086922e-03	0.384	ns
LTR	ERVL	MLT2F	4	0.0469980025848901	696	1911	5.43765673588123	2.28706986547374	0.0638897513321729	921.0069	3704	0.7408	ns	0.002093145	0.0005705968;0.0053505358	0.8275	ns
LTR	ERVL	LTR80B	0	0	696	507	1.89830287206266	1.03495368058072	0.0223041108220264	921.0069	1	0.0002	***	0	0.000000000;0.007249491	0.2739	ns
LTR	ERVL	LTR62	1	0.0117495006462225	696	313	1.50310246520208	0.749224423363135	0.0176607033862305	921.0069	3715	0.743	ns	0.003194888	8.088429e-05;1.767132e-02	1	ns
LTR	ERVL	LTR32	1	0.0117495006462225	696	1216	3.5014993278875	1.74583944067347	0.0411408686157619	921.0069	1116	0.2232	ns	0.0008223684	2.082035e-05;4.573340e-03	0.2776	ns
LTR	ERVL	LTR40c	5	0.0587475032311127	696	603	2.12478839177751	1.16387445477813	0.024965202582276	921.0069	8170	0.3664	ns	0.008291874	0.002697673;0.019243668	0.06428	ns
LTR	ERVL	MER21A	5	0.0587475032311127	696	1975	5.71706631885221	2.37853905269642	0.0671726744078512	921.0069	4899	0.9798	ns	0.002531646	0.0008225135;0.0058980480	1	ns
LTR	ERVL	LTR16A2	1	0.0117495006462225	696	1825	4.82057994361659	2.15463693511818	0.0566394071626906	921.0069	396	0.0792	ns	0.0005479452	1.387268e-05;3.049134e-03	0.1035	ns
LTR	ERVL	MER74A	4	0.0469980025848901	696	1568	4.6475641803113	2.09368316081437	0.0546065583399283	921.0069	4992	0.9984	ns	0.00255102	0.000695491;0.006518635	1	ns
LTR	ERVL	LTR57	0	0	696	268	1.39972337482711	0.660931133318014	0.0164460506970639	921.0069	1	0.0002	***	0	0.00000000;0.01367018	0.6542	ns
LTR	ERVL	LTR108d_Mam	1	0.0117495006462225	696	66	1.11225040474906	0.334040578208624	0.0130683868493603	921.0069	1657	0.3314	ns	0.01515152	0.0003835296;0.0815523211	1	ns
LTR	ERVL	LTR33A_	2	0.0234990012924451	696	1666	4.54411169566977	2.0642264387212	0.0533910433047793	921.0069	1572	0.3144	ns	0.00120048	0.0001454168;0.0043297527	0.3427	ns
LTR	ERVL	LTR16D	1	0.0117495006462225	696	1115	3.11038412832419	1.59968790497613	0.0365454603257454	921.0069	1525	0.305	ns	0.000896861	0.0000227063;0.0049867575	0.3862	ns
LTR	ERVL	LTR16D1	0	0	696	207	1.31071913161465	0.588103410647598	0.0154002952839226	921.0069	1	0.0002	***	0	0.00000000;0.01766282	0.6458	ns
LTR	ERVL	MER54B	2	0.0234990012924451	696	438	1.76473040578099	0.947597714408032	0.0207347010431323	921.0069	5856	0.8292	ns	0.00456621	0.0005534684;0.0163966345	0.6977	ns
LTR	ERVL	LTR33	15	0.176242509693338	696	9255	24.2167	4.79827504988466	0.284534132299377	921.0069	294	0.0588	ns	0.001620746	0.0009073938;0.0026717666	0.06585	ns
LTR	ERVL	LTR80A	1	0.0117495006462225	696	393	1.71844244758237	0.921931653168359	0.0201908406483653	921.0069	3648	0.7296	ns	0.002544529	6.441983e-05;1.409502e-02	1	ns
LTR	ERVL	LTR75B	0	0	696	205	1.22913797851831	0.493304258470368	0.0144417574728976	921.0069	1	0.0002	***	0	0.0000000;0.0178336	0.6396	ns
LTR	ERVL	LTR42	0	0	696	309	1.48791094103322	0.748741673521424	0.0174822105631914	921.0069	1	0.0002	***	0	0.00000000;0.01186714	0.4128	ns
LTR	ERVL	LTR69	0	0	696	141	1.21852387843705	0.493740339458266	0.0143170470971337	921.0069	1	0.0002	***	0	0.000000;0.025823	0.6385	ns
LTR	ERVL	LTR16	5	0.0587475032311127	696	3017	8.33960188056417	2.84732296390357	0.0979861576849274	921.0069	1598	0.3196	ns	0.001657275	0.0005383249;0.0038632555	0.2994	ns
LTR	ERVL	LTR16E1	2	0.0234990012924451	696	2475	6.49614421632449	2.52444184838274	0.0763264506676593	921.0069	401	0.0802	ns	0.0008080808	9.787732e-05;2.915986e-03	0.07653	ns
LTR	ERVL	MLT2B5	0	0	696	369	1.57158854583267	0.81708889364526	0.0184653806348569	921.0069	1	0.0002	***	0	0.00000000;0.00994716	0.4161	ns
LTR	ERVL	LTR18A	0	0	696	198	1.32430587164315	0.587614818786951	0.0155599326946675	921.0069	1	0.0002	***	0	0.00000000;0.01845823	0.647	ns
LTR	ERVL	LTR84b	4	0.0469980025848901	696	1278	3.4388526457492	1.7341465148524	0.0404048013834943	921.0069	7286	0.5432	ns	0.00312989	0.0008534279;0.0079942117	0.5924	ns
LTR	ERVL	MLT2A1	1	0.0117495006462225	696	3738	9.64636463646365	3.03232477385925	0.113339967529828	921.0069	9	0.0018	**	0.0002675227	6.773066e-06;1.489630e-03	0.001699	**
LTR	ERVL	LTR84a	0	0	696	671	2.08877538611212	1.13796484794207	0.0245420677489381	921.0069	1	0.0002	***	0	0.000000000;0.005482501	0.2824	ns
LTR	ERVL	LTR52	1	0.0117495006462225	696	1073	2.98020012774111	1.55759292929601	0.0350158633267667	921.0069	1715	0.343	ns	0.0009319664	2.359507e-05;5.181536e-03	0.3829	ns
LTR	ERVL	LTR86A1	0	0	696	531	1.86474325039704	1.01359178796403	0.0219098020255791	921.0069	1	0.0002	***	0	0.000000000;0.006922967	0.2734	ns
LTR	ERVL	MER73	2	0.0234990012924451	696	279	1.45634776282284	0.711150242031477	0.0171113589804118	921.0069	5037	0.993	ns	0.007168459	0.0008693156;0.0256536077	0.6601	ns
LTR	ERVL	LTR40b	4	0.0469980025848901	696	1140	3.28261775739892	1.65753575142962	0.0385691194618601	921.0069	7508	0.4988	ns	0.003508772	0.0009568244;0.0089592817	0.5762	ns
LTR	ERVL	LTR108e_Mam	2	0.0234990012924451	696	168	1.24863031567962	0.509834214416091	0.0146707827009708	921.0069	3715	0.743	ns	0.01190476	0.001444988;0.042340559	0.3552	ns
LTR	ERVL	LTR86A2	3	0.0352485019386676	696	308	1.46087908079519	0.716506605146837	0.017164599703856	921.0069	5393	0.9218	ns	0.00974026	0.002013198;0.028199754	0.1811	ns
LTR	ERVL	MLT2C1	3	0.0352485019386676	696	2635	6.5524867407185	2.55172120250718	0.0769884471944366	921.0069	1074	0.2148	ns	0.00113852	0.0002348517;0.0033235989	0.2349	ns
LTR	ERVL	LTR16D2	1	0.0117495006462225	696	282	1.43777533039648	0.707808196474834	0.0168931421736162	921.0069	3637	0.7274	ns	0.003546099	8.977543e-05;1.959819e-02	1	ns
LTR	ERVL	LTR47A	2	0.0234990012924451	696	679	2.21671972644735	1.22058161316054	0.0260453498583874	921.0069	5550	0.8904	ns	0.002945508	0.000356914;0.010599330	1	ns
LTR	ERVL	LTR108a_Mam	0	0	696	86	1.12048832271762	0.350743956116956	0.0131651782718555	921.0069	1	0.0002	***	0	0.00000000;0.04198702	0.6325	ns
LTR	ERVL	MER76	0	0	696	715	2.38479863868406	1.28600904615824	0.028020193146329	921.0069	1	0.0002	***	0	0.000000000;0.005145986	0.1854	ns
LTR	ERVL	MER54A	0	0	696	682	2.28489595510872	1.24073597665077	0.0268463865011012	921.0069	1	0.0002	***	0	0.000000000;0.005394312	0.1831	ns
LTR	ERVL	LTR108c_Mam	0	0	696	43	1.06269841269841	0.248980168332852	0.0124861756867397	921.0069	1	0.0002	***	0	0.00000000;0.08221112	0.6285	ns
LTR	ERVL	MLT2D	7	0.0822465045235578	696	4453	11.4683	3.34934574531988	0.134746798261074	921.0069	1111	0.2222	ns	0.001571974	0.0006322413;0.0032361682	0.2346	ns
LTR	ERVL	LTR101_Mam	2	0.0234990012924451	696	1151	3.25735217163789	1.66028902963181	0.0382722614456337	921.0069	3499	0.6998	ns	0.001737619	0.0002105031;0.0062626489	0.778	ns
LTR	ERVL	tot	188	2.20890612148984	696	133596	253.4329	11.1524766470744	2.97771002232405	921.0069	1	0.0002	***	0.001407228	0.001213365;0.001623221	2.14e-05	***
LTR	ERVL	LTR16B1	1	0.0117495006462225	696	1199	3.55158525250439	1.76679485326959	0.0417293532194147	921.0069	1081	0.2162	ns	0.0008340284	2.111555e-05;4.638059e-03	0.2791	ns
LTR	ERVL	MER74C	1	0.0117495006462225	696	234	1.36558915537018	0.619547086283724	0.0160449906634964	921.0069	3353	0.6706	ns	0.004273504	0.0001081899;0.0235791474	1	ns
LTR	ERVL	MER70C	1	0.0117495006462225	696	275	1.45206463195691	0.718593483725206	0.0170610343315346	921.0069	3652	0.7304	ns	0.003636364	9.206052e-05;2.009291e-02	1	ns
LTR	ERVL	LTR53	1	0.0117495006462225	696	494	1.83123902175382	0.998662452657292	0.0215161440694844	921.0069	3511	0.7022	ns	0.002024291	5.124931e-05;1.122658e-02	1	ns
LTR	ERVL	LTR41B	2	0.0234990012924451	696	848	2.63903243540407	1.42026333934713	0.0310073133051823	921.0069	4812	0.9624	ns	0.002358491	0.0002857519;0.0084934735	1	ns
LTR	ERVL	MLT2E	0	0	696	403	1.59333230911046	0.824724593376106	0.0187208589955406	921.0069	1	0.0002	***	0	0.000000000;0.009111781	0.4173	ns
LTR	ERVL	MLT2B4	7	0.0822465045235578	696	4467	11.89	3.40485819175057	0.139701562683586	921.0069	933	0.1866	ns	0.001567047	0.0006302591;0.0032260342	0.1893	ns
LTR	ERVL	LTR16B2	1	0.0117495006462225	696	1617	4.23715415019763	2.00564425757715	0.0497844454258915	921.0069	650	0.13	ns	0.0006184292	1.565715e-05;3.440800e-03	0.1417	ns
LTR	ERVL	LTR16A1	7	0.0822465045235578	696	2692	7.16386554621849	2.62758652169516	0.0841718428647455	921.0069	5702	0.86	ns	0.002600297	0.001046074;0.005350222	1	ns
LTR	ERVL	LTR18B	1	0.0117495006462225	696	367	1.71717027065731	0.908473375211029	0.0201758932047622	921.0069	3600	0.72	ns	0.002724796	6.898347e-05;1.508737e-02	1	ns
LTR	ERVL	LTR33B	0	0	696	1608	4.12903553299492	1.92600966601505	0.0485141056631997	921.0069	1	0.0002	***	0	0.00000000;0.00229145	0.0413	*
LTR	ERVL	LTR16B	1	0.0117495006462225	696	694	2.28615988909427	1.25123541282794	0.0268612370942812	921.0069	2768	0.5536	ns	0.001440922	3.648033e-05;8.001912e-03	0.734	ns
LTR	ERVL	LTR16C	9	0.105745505816003	696	6620	16.6411	3.97669111161777	0.195524615203854	921.0069	296	0.0592	ns	0.001359517	0.0006218401;0.0025792103	0.06418	ns
LTR	ERVL	MER68B	2	0.0234990012924451	696	450	1.69101449275362	0.89604976923598	0.0198685758753804	921.0069	5775	0.8454	ns	0.004444444	0.0005386968;0.0159619294	0.6881	ns
LTR	ERVL	LTR86B2	0	0	696	273	1.40487617584949	0.67046481588673	0.0165065935360062	921.0069	1	0.0002	***	0	0.0000000;0.0134215	0.6547	ns
LTR	ERVL	LTR86B1	0	0	696	295	1.43248904970482	0.696770423094364	0.0168310310152135	921.0069	1	0.0002	***	0	0.00000000;0.01242682	0.412	ns
LTR	ERVL	MLT2A2	2	0.0234990012924451	696	3866	11.3529	3.34551652784494	0.1333909058865	921.0069	8	0.0016	**	0.0005173306	6.265727e-05;1.867514e-03	0.001588	**
LTR	ERVL	LTR67B	6	0.0704970038773352	696	3708	9.21812181218122	2.98320423944963	0.108308328189181	921.0069	1836	0.3672	ns	0.001618123	0.0005940468;0.0035186207	0.4057	ns
LTR	ERVL	MLT2C2	2	0.0234990012924451	696	1336	3.46409011057146	1.75566087642332	0.0407013289927324	921.0069	3228	0.6456	ns	0.001497006	0.0001813458;0.0053971367	0.5948	ns
LTR	ERVL	MER70B	4	0.0469980025848901	696	477	1.77821755152177	0.950494757527523	0.0208931682707293	921.0069	7227	0.555	ns	0.008385744	0.002289424;0.021330711	0.1049	ns
LTR	ERVL	LTR47A2	1	0.0117495006462225	696	275	1.3510162601626	0.605725027755707	0.0158737664218376	921.0069	3495	0.699	ns	0.003636364	9.206052e-05;2.009291e-02	1	ns
LTR	ERVL	LTR40a	5	0.0587475032311127	696	1974	5.82601723792343	2.36475333315239	0.068452793301885	921.0069	4699	0.9398	ns	0.002532928	0.0008229304;0.0059010308	1	ns
LTR	ERVL	LTR82B	9	0.105745505816003	696	1154	3.34060228452752	1.68604520014844	0.0392504087008285	921.0069	9613	0.0778	ns	0.00779896	0.003572202;0.014753023	0.007358	**
LTR	ERVL	LTR82A	3	0.0352485019386676	696	1041	3.14680155970071	1.62325614781863	0.0369733469592375	921.0069	5987	0.803	ns	0.002881844	0.0005947003;0.0083986710	1	ns
LTR	ERVL	LTR86C	2	0.0234990012924451	696	285	1.44265593561368	0.710690495111448	0.0169504868477697	921.0069	4998	0.9996	ns	0.007017544	0.0008509898;0.0251184827	0.6586	ns
LTR	ERVL-MaLR	MLT1L	30	0.352485019386676	696	12035	29.4889	5.21739388103779	0.346479849606392	921.0069	5853	0.8298	ns	0.00249273	0.001682447;0.003556630	0.8539	ns
LTR	ERVL-MaLR	MLT1H2	3	0.0352485019386676	696	4721	11.6799	3.35490112017513	0.137232992597815	921.0069	27	0.0054	**	0.0006354586	0.000131066;0.001855946	0.00508	**
LTR	ERVL-MaLR	MLT1I	24	0.281988015509341	696	11068	27.0822	4.95646041142069	0.318202326401128	921.0069	3066	0.6132	ns	0.002168413	0.001389822;0.003224720	0.6304	ns
LTR	ERVL-MaLR	MLT1E	0	0	696	918	2.71503211059105	1.43787656359683	0.0319002715379045	921.0069	1	0.0002	***	0	0.000000000;0.004010324	0.1236	ns
LTR	ERVL-MaLR	THE1B	12	0.14099400775467	696	22429	54.9468	6.51499917739269	0.645597462107861	921.0069	1	0.0002	***	0.0005350216	0.0002764831;0.0009343884	4.783e-12	***
LTR	ERVL-MaLR	tot	252	2.96087416284808	696	323803	378.929	8.57129545113054	4.45222653037246	921.0069	1	0.0002	***	0.000778251	0.0006851519;0.0008804632	5.149e-12	***
LTR	ERVL-MaLR	MLT1C	12	0.14099400775467	696	6450	17.4128	4.09744738434881	0.204591704852544	921.0069	1104	0.2208	ns	0.001860465	0.0009616874;0.0032476006	0.2291	ns
LTR	ERVL-MaLR	MLT1J2	11	0.129244507108448	696	6900	17.2987	4.06693155870976	0.20325108682881	921.0069	704	0.1408	ns	0.001594203	0.0007960805;0.0028506749	0.1474	ns
LTR	ERVL-MaLR	MLT1G	9	0.105745505816003	696	2834	7.91047314194258	2.79424595739023	0.0929441092931804	921.0069	7306	0.5392	ns	0.003175723	0.001453139;0.006019915	0.5941	ns
LTR	ERVL-MaLR	MSTA	15	0.176242509693338	696	19752	50.4019	6.54660692238504	0.592197156620844	921.0069	1	0.0002	***	0.0007594168	0.0004251001;0.0012522336	8.178e-09	***
LTR	ERVL-MaLR	MSTB1	2	0.0234990012924451	696	4555	12.1473	3.39369333108381	0.142724709199859	921.0069	5	0.001	***	0.0004390779	0.0000531788;0.0015851911	0.0008162	***
LTR	ERVL-MaLR	MLT1A	7	0.0822465045235578	696	9077	23.5328	4.6940949727036	0.276498648807426	921.0069	1	0.0002	***	0.0007711799	0.0003101087;0.0015882757	0.0001178	***
LTR	ERVL-MaLR	MLT1B	18	0.211491011632006	696	17694	44.1794	6.26547214933762	0.519085888849724	921.0069	1	0.0002	***	0.001017294	0.0006030208;0.0016072884	1.513e-05	***
LTR	ERVL-MaLR	MSTC	2	0.0234990012924451	696	3205	8.48174452335701	2.87584770764481	0.0996562627582776	921.0069	92	0.0184	*	0.000624025	7.558125e-05;2.252356e-03	0.02283	*
LTR	ERVL-MaLR	MSTA1	1	0.0117495006462225	696	544	1.90268719019045	1.02921477766427	0.022355624370702	921.0069	3331	0.6662	ns	0.001838235	4.653901e-05;1.019906e-02	1	ns
LTR	ERVL-MaLR	MLT1J1	4	0.0469980025848901	696	4928	12.2854	3.40744888601304	0.144347315239102	921.0069	57	0.0114	*	0.0008116883	0.0002212006;0.0020769287	0.01392	*
LTR	ERVL-MaLR	MLT1H1	3	0.0352485019386676	696	3631	9.92379237923792	3.15984016957777	0.116599604972834	921.0069	115	0.023	*	0.0008262187	0.0001704186;0.0024126447	0.02407	*
LTR	ERVL-MaLR	MLT1H	10	0.117495006462225	696	10078	26.1222	4.96307670432736	0.306922805780754	921.0069	5	0.001	***	0.0009922604	0.0004759267;0.0018240426	0.0005538	***
LTR	ERVL-MaLR	MLT1O	10	0.117495006462225	696	5061	12.3309	3.39931768537052	0.144881917518505	921.0069	3053	0.6106	ns	0.001975894	0.0009479119;0.0036307278	0.667	ns
LTR	ERVL-MaLR	MLT1F2	6	0.0704970038773352	696	6038	16.8054	4.04187636085665	0.197455058160028	921.0069	12	0.0024	**	0.0009937065	0.0003647573;0.0021616166	0.004611	**
LTR	ERVL-MaLR	MLT1D	28	0.328986018094231	696	18645	48.6392	6.58054357294072	0.571486311831747	921.0069	3	0.0006	***	0.001501743	0.0009981221;0.0021697111	0.001943	**
LTR	ERVL-MaLR	MLT1J	27	0.317236517448008	696	15262	38.3881	5.91322035844258	0.451041005757255	921.0069	298	0.0596	ns	0.0017691	0.001166162;0.002572911	0.07452	ns
LTR	ERVL-MaLR	MLT1N2	13	0.152743508400893	696	5722	13.9097	3.60283831921384	0.163432029138762	921.0069	4729	0.9458	ns	0.002271933	0.001210246;0.003881941	1	ns
LTR	ERVL-MaLR	MSTD	15	0.176242509693338	696	7647	20.204	4.33142703113099	0.23738691105628	921.0069	1364	0.2728	ns	0.001961554	0.001098269;0.003233224	0.314	ns
LTR	ERVL-MaLR	MLT1K	32	0.375984020679121	696	17616	43.0167	6.08287113476211	0.505424744448361	921.0069	390	0.078	ns	0.00181653	0.001242827;0.002563440	0.108	ns
LTR	ERVL-MaLR	MLT1A0	26	0.305487016801786	696	20690	51.0896	6.57651099669791	0.600277288215251	921.0069	1	0.0002	***	0.001256646	0.0008210418;0.0018407389	0.0001894	***
LTR	ERVL-MaLR	MLT1F1	10	0.117495006462225	696	3265	8.62032406481296	2.88214625671855	0.101284503170168	921.0069	7510	0.4984	ns	0.003062787	0.001469672;0.005625338	0.6059	ns
LTR	ERVL-MaLR	MLT1G1	11	0.129244507108448	696	3600	10.1693	3.12784524099028	0.119484196921631	921.0069	6844	0.6316	ns	0.003055556	0.001526279;0.005460641	0.7519	ns
LTR	ERVL-MaLR	THE1D	7	0.0822465045235578	696	12601	33.0138	5.35225879675329	0.387895664434262	921.0069	1	0.0002	***	0.0005555115	0.0002233727;0.0011442289	1.102e-07	***
LTR	ERVL-MaLR	MSTB	7	0.0822465045235578	696	8566	22.8763	4.7048498245095	0.268785101633181	921.0069	1	0.0002	***	0.0008171842	0.0003286116;0.0016829824	0.0002133	***
LTR	ERVL-MaLR	MLT1G3	7	0.0822465045235578	696	2737	7.70061018305492	2.73961581717557	0.0904783243221116	921.0069	4915	0.983	ns	0.002557545	0.001028865;0.005262377	1	ns
LTR	ERVL-MaLR	MSTB2	1	0.0117495006462225	696	1582	4.38555803119303	2.02138823323755	0.051528116921549	921.0069	528	0.1056	ns	0.0006321113	1.600354e-05;3.516814e-03	0.144	ns
LTR	ERVL-MaLR	MLT1E2	3	0.0352485019386676	696	4004	11.4355	3.33219898940794	0.134361414639878	921.0069	39	0.0078	**	0.0007492507	0.0001545402;0.0021880522	0.00699	**
LTR	ERVL-MaLR	THE1C	11	0.129244507108448	696	9865	26.1708	4.87665926024704	0.307493831512161	921.0069	6	0.0012	**	0.001115053	0.0005567578;0.0019942603	0.001588	**
LTR	ERVL-MaLR	MLT1E3	4	0.0469980025848901	696	2044	5.321827513334	2.25223085890928	0.0625288158070028	921.0069	3875	0.775	ns	0.001956947	0.0005334516;0.0050029163	0.8261	ns
LTR	ERVL-MaLR	THE1A	3	0.0352485019386676	696	4236	11.347	3.25402056923226	0.133321583832687	921.0069	38	0.0076	**	0.0007082153	0.0001460748;0.0020682971	0.006941	**
LTR	ERVL-MaLR	MLT1F	6	0.0704970038773352	696	4306	11.9696	3.43244140596759	0.140636822935025	921.0069	458	0.0916	ns	0.001393405	0.0005115212;0.0030303696	0.1079	ns
LTR	ERVL-MaLR	MLT1A1	8	0.0939960051697803	696	6780	17.9432	4.14720311648332	0.2108236399953	921.0069	57	0.0114	*	0.001179941	0.0005095481;0.0023236233	0.01706	*
LTR	ERVL-MaLR	MLT1M	4	0.0469980025848901	696	2320	5.63752130753033	2.28843338317948	0.066238060245921	921.0069	3270	0.654	ns	0.001724138	0.0004699631;0.0044085427	0.6718	ns
LTR	ERVL-MaLR	MLT1E1A	3	0.0352485019386676	696	3367	9.36033603360336	3.05406882606983	0.109979274275683	921.0069	156	0.0312	*	0.0008910009	0.0001837835;0.0026016535	0.03182	*
LTR	ERVL-MaLR	MLT1E1	5	0.0587475032311127	696	1045	3.03698979591837	1.57695235629678	0.0356831135697141	921.0069	8690	0.2624	ns	0.004784689	0.001555346;0.011130280	0.2385	ns
LTR	ERVL-MaLR	MLT1C2	23	0.270238514863118	696	15985	41.1164	6.1284587655203	0.483097168370344	921.0069	13	0.0026	**	0.001438849	0.0009123186;0.0021582024	0.002919	**
LTR	ERVL-MaLR--int	MLT-int	0	0	696	409	1.61853941149565	0.838752032594173	0.0190170298613048	921.0069	1	0.0002	***	0	0.000000000;0.008978714	0.4188	ns
LTR	ERVL-MaLR--int	MLT1E3-int	1	0.0117495006462225	696	72	1.10156672069152	0.331177633816868	0.0129428588966222	921.0069	1681	0.3362	ns	0.01388889	0.0003515744;0.0749713109	1	ns
LTR	ERVL-MaLR--int	MLT1H-int	0	0	696	807	2.72027513920734	1.4595568777507	0.0319618745060197	921.0069	1	0.0002	***	0	0.000000000;0.004560671	0.1236	ns
LTR	ERVL-MaLR--int	MSTA1-int	0	0	696	28	1.05023364485981	0.229007401170083	0.012339720888965	921.0069	1	0.0002	***	0	0.0000000;0.1234361	0.6259	ns
LTR	ERVL-MaLR--int	MSTD-int	0	0	696	729	3.05510724145254	1.59816979259399	0.0358959845077257	921.0069	1	0.0002	***	0	0.00000000;0.00504741	0.08285	ns
LTR	ERVL-MaLR--int	MLT1C-int	0	0	696	117	1.19716452357402	0.452235583943591	0.0140660853433676	921.0069	1	0.0002	***	0	0.00000000;0.03103703	0.6369	ns
LTR	ERVL-MaLR--int	MLT1E-int	0	0	696	13	1.02895322939866	0.167862135302582	0.0120896866337524	921.0069	1	0.0002	***	0	0.0000000;0.2470526	0.6175	ns
LTR	ERVL-MaLR--int	MLT1E1A-int	0	0	696	86	1.15490605427975	0.397112517625751	0.0135695694310862	921.0069	1	0.0002	***	0	0.00000000;0.04198702	0.634	ns
LTR	ERVL-MaLR--int	MLT1G3-int	0	0	696	237	1.44689936873375	0.71556682500704	0.0170003450679562	921.0069	1	0.0002	***	0	0.00000000;0.01544439	0.4118	ns
LTR	ERVL-MaLR--int	MLT1B-int	0	0	696	553	2.0486752926679	1.10144622585001	0.0240709116751016	921.0069	1	0.0002	***	0	0.000000000;0.006648469	0.2799	ns
LTR	ERVL-MaLR--int	MLT1J-int	1	0.0117495006462225	696	1434	4.19880190882323	1.96307158995154	0.049333825741079	921.0069	658	0.1316	ns	0.0006973501	1.765522e-05;3.879198e-03	0.1413	ns
LTR	ERVL-MaLR--int	MSTB-int	0	0	696	869	3.93820224719101	1.89400429213137	0.0462719098483258	921.0069	1	0.0002	***	0	0.000000000;0.004235973	0.03863	*
LTR	ERVL-MaLR--int	MSTA-int	2	0.0234990012924451	696	3150	13.658	3.65586823302672	0.160474679826107	921.0069	2	0.0004	***	0.0006349206	7.690109e-05;2.291650e-03	0.0002093	***
LTR	ERVL-MaLR--int	MLT1A1-int	0	0	696	454	2.16156156156156	1.18017113349585	0.0253972689644174	921.0069	1	0.0002	***	0	0.000000000;0.008092364	0.2873	ns
LTR	ERVL-MaLR--int	MLT1F2-int	1	0.0117495006462225	696	305	1.56598334401025	0.806411007192301	0.0183995223124222	921.0069	3686	0.7372	ns	0.003278689	8.300576e-05;1.813136e-02	1	ns
LTR	ERVL-MaLR--int	MLT1F-int	1	0.0117495006462225	696	518	1.98943927583606	1.08120628405955	0.0233749180570563	921.0069	3271	0.6542	ns	0.001930502	4.887488e-05;1.070872e-02	1	ns
LTR	ERVL-MaLR--int	THE1-int	0	0	696	200	1.31155324440425	0.572369927238658	0.015410095692683	921.0069	1	0.0002	***	0	0.00000000;0.01827534	0.6459	ns
LTR	ERVL-MaLR--int	MLT1-int	0	0	696	245	1.3508363328393	0.60836749710897	0.0158716523656362	921.0069	1	0.0002	***	0	0.00000000;0.01494387	0.6495	ns
LTR	ERVL-MaLR--int	MLT1E2-int	0	0	696	128	1.20915647538413	0.467746617336504	0.01420698478891	921.0069	1	0.0002	***	0	0.00000000;0.02840805	0.6378	ns
LTR	ERVL-MaLR--int	MLT1N2-int	1	0.0117495006462225	696	73	1.09414466130884	0.322041409556124	0.0128556534051092	921.0069	1594	0.3188	ns	0.01369863	0.0003467592;0.0739763232	1	ns
LTR	ERVL-MaLR--int	MLT1L-int	0	0	696	109	1.14114238410596	0.393987129205063	0.0134078531794849	921.0069	1	0.0002	***	0	0.00000000;0.03327666	0.6338	ns
LTR	ERVL-MaLR--int	MLT1G1-int	0	0	696	297	1.57975363234365	0.80304313953026	0.0185613163240941	921.0069	1	0.0002	***	0	0.00000000;0.01234365	0.4163	ns
LTR	ERVL-MaLR--int	THE1D-int	1	0.0117495006462225	696	2538	10.4854	3.22698437907875	0.123198214075902	921.0069	5	0.001	***	0.000394011	9.975446e-06;2.193313e-03	0.0005447	***
LTR	ERVL-MaLR--int	MST-int	1	0.0117495006462225	696	227	1.3548525930708	0.631680495497004	0.0159188414178216	921.0069	3335	0.667	ns	0.004405286	0.000111526;0.024298948	1	ns
LTR	ERVL-MaLR--int	THE1A-int	0	0	696	1461	7.57114268561137	2.74777672836009	0.0889571458772338	921.0069	1	0.0002	***	0	0.000000000;0.002521715	0.0008302	***
LTR	ERVL-MaLR--int	MLT1J2-int	0	0	696	582	2.17132743362832	1.18259906290711	0.0255120130845766	921.0069	1	0.0002	***	0	0.000000000;0.006318236	0.2883	ns
LTR	ERVL-MaLR--int	MLT1H1-int	0	0	696	425	1.76942013129103	0.946615127644077	0.0207898029760431	921.0069	1	0.0002	***	0	0.000000000;0.008642156	0.4309	ns
LTR	ERVL-MaLR--int	MLT1D-int	0	0	696	587	2.21601314862644	1.21236515122101	0.026037047921824	921.0069	1	0.0002	***	0	0.000000000;0.006264587	0.1825	ns
LTR	ERVL-MaLR--int	MLT1A-int	0	0	696	443	1.84222520107239	1.00216276791162	0.0216452261904874	921.0069	1	0.0002	***	0	0.000000000;0.008292468	0.273	ns
LTR	ERVL-MaLR--int	MLT1F1-int	0	0	696	157	1.2869094488189	0.558967699131809	0.0151205434005275	921.0069	1	0.0002	***	0	0.00000000;0.02322216	0.6436	ns
LTR	ERVL-MaLR--int	MLT1J1-int	1	0.0117495006462225	696	477	1.9411839918169	1.04898834690779	0.0228079425662895	921.0069	3333	0.6666	ns	0.002096436	5.307576e-05;1.162477e-02	1	ns
LTR	ERVL-MaLR--int	tot	16	0.187992010339561	696	27209	100.8969	9.49618281936561	1.18548819175185	921.0069	1	0.0002	***	0.0005880407	0.0003361523;0.0009547661	2.2e-16	***
LTR	ERVL-MaLR--int	MLT1O-int	0	0	696	13	1.01822916666667	0.133953694440034	0.0119636842517526	921.0069	1	0.0002	***	0	0.0000000;0.2470526	0.6174	ns
LTR	ERVL-MaLR--int	MLT1M-int	0	0	696	1	1	0	0.0117495006462225	921.0069	1	0.0002	***	0	0.000;0.975	2.2e-16	***
LTR	ERVL-MaLR--int	MLT1H2-int	0	0	696	343	1.6829840246226	0.880361194002463	0.0197742218848854	921.0069	1	0.0002	***	0	0.00000000;0.01069713	0.4231	ns
LTR	ERVL-MaLR--int	MLT1E1-int	0	0	696	45	1.07329842931937	0.267354714146898	0.0126107205888776	921.0069	1	0.0002	***	0	0.0000000;0.0787051	0.629	ns
LTR	ERVL-MaLR--int	MLT1I-int	1	0.0117495006462225	696	801	2.65113723766619	1.41527618279302	0.0311495386871835	921.0069	2182	0.4364	ns	0.001248439	3.160725e-05;6.936042e-03	0.5322	ns
LTR	ERVL-MaLR--int	THE1B-int	0	0	696	4215	21.4821	4.630942037255	0.252403947832217	921.0069	1	0.0002	***	0	0.0000000000;0.0008747961	8.034e-10	***
LTR	ERVL-MaLR--int	MSTB2-int	0	0	696	88	1.16697315189408	0.412370428750376	0.0137113518023038	921.0069	1	0.0002	***	0	0.00000000;0.04105263	0.6347	ns
LTR	ERVL-MaLR--int	MSTC-int	1	0.0117495006462225	696	204	1.41065950920245	0.67247875518998	0.0165745448149742	921.0069	3536	0.7072	ns	0.004901961	0.0001240992;0.0270079030	1	ns
LTR	ERVL-MaLR--int	MLT1A0-int	3	0.0352485019386676	696	925	3.31082775919732	1.69158537756575	0.0389005728962205	921.0069	5644	0.8716	ns	0.003243243	0.0006693348;0.0094486257	1	ns
LTR	ERVL-MaLR--int	MLT1K-int	0	0	696	202	1.29301075268817	0.551808676384206	0.0151922306742824	921.0069	1	0.0002	***	0	0.00000000;0.01809604	0.6443	ns
LTR	ERVL-MaLR--int	THE1C-int	0	0	696	1795	8.54630926185237	2.94550652414512	0.100414866194952	921.0069	1	0.0002	***	0	0.000000000;0.002052976	0.0004071	***
LTR	ERVL-MaLR--int	MSTB1-int	1	0.0117495006462225	696	231	1.41459566074951	0.683849697362286	0.0166207926301199	921.0069	3435	0.687	ns	0.004329004	0.0001095949;0.0238823445	1	ns
LTR	ERVL-MaLR--int	MLT1C2-int	0	0	696	436	1.81031181619256	0.958009272242984	0.0212702598542188	921.0069	1	0.0002	***	0	0.000000000;0.008425041	0.435	ns
LTR	ERVL-MaLR--int	MLT1G-int	1	0.0117495006462225	696	180	1.34095362508165	0.599082236375974	0.0157555354844513	921.0069	3295	0.659	ns	0.005555556	0.0001406446;0.0305633410	1	ns
LTR	ERVL--int	LTR53-int	0	0	696	325	1.5265	0.774207756101832	0.0179356127364587	921.0069	1	0.0002	***	0	0.00000000;0.01128623	0.4141	ns
LTR	ERVL--int	HERVL-int	0	0	696	2324	14.0813	3.84395212077239	0.165448243449653	921.0069	1	0.0002	***	0	0.000000000;0.001586038	1.403e-06	***
LTR	ERVL--int	tot	36	0.422982023264011	696	29730	97.0815	9.14149957345345	1.14065914698625	921.0069	1	0.0002	***	0.001210898	0.0008482378;0.0016760031	2.19e-12	***
LTR	ERVL--int	HERVL66-int	0	0	696	107	1.14643001210165	0.394599287764685	0.0134699801680373	921.0069	1	0.0002	***	0	0.000000;0.033888	0.634	ns
LTR	ERVL--int	HERVL18-int	0	0	696	504	2.46711045921246	1.34401734029747	0.0289873159348191	921.0069	1	0.0002	***	0	0.000000000;0.007292485	0.1883	ns
LTR	ERVL--int	MER76-int	0	0	696	155	1.27801047120419	0.532955043795204	0.0150159848572928	921.0069	1	0.0002	***	0	0.00000000;0.02351825	0.6429	ns
LTR	ERVL--int	ERVL-int	2	0.0234990012924451	696	820	2.87294421154466	1.50794570285149	0.0337556598701053	921.0069	4305	0.861	ns	0.002439024	0.0002955138;0.0087825707	1	ns
LTR	ERVL--int	MER21-int	0	0	696	1093	3.06701958708311	1.583901454108	0.0360359486204102	921.0069	1	0.0002	***	0	0.000000000;0.003369315	0.08314	ns
LTR	ERVL--int	ERVL-B4-int	5	0.0587475032311127	696	3898	14.0321	3.71494948484731	0.164870168017859	921.0069	51	0.0102	*	0.001282709	0.0004166192;0.0029908554	0.01044	*
LTR	ERVL--int	HERVL40-int	3	0.0352485019386676	696	1333	3.96843073150797	1.90955300359807	0.0466270794443423	921.0069	4363	0.8726	ns	0.002250563	0.0004643608;0.0065628845	1	ns
LTR	ERVL--int	ERV3-16A3_I-int	10	0.117495006462225	696	6505	22.5352	4.62883393203482	0.264777346962754	921.0069	12	0.0024	**	0.001537279	0.0007374234;0.0028252877	0.005689	**
LTR	ERVL--int	ERVL-E-int	9	0.105745505816003	696	8861	27.7506	5.15341201589201	0.326055692633063	921.0069	3	0.0006	***	0.001015687	0.0004645385;0.0019272102	8.093e-05	***
LTR	ERVL--int	LTR57-int	0	0	696	366	1.59287776708373	0.827174028577705	0.0187155183537038	921.0069	1	0.0002	***	0	0.00000000;0.01002828	0.4172	ns
LTR	ERVL--int	MER70-int	0	0	696	258	1.61540880503145	0.848973732426347	0.0189802467986306	921.0069	1	0.0002	***	0	0.00000000;0.01419625	0.4181	ns
LTR	ERVL--int	HERV16-int	3	0.0352485019386676	696	1904	5.97835020547259	2.41107532993686	0.0702426296025448	921.0069	1580	0.316	ns	0.00157563	0.0003250508;0.0045976910	0.3029	ns
LTR	ERVL--int	LTR52-int	0	0	696	170	1.25733512786003	0.536745517550039	0.0147730598973097	921.0069	1	0.0002	***	0	0.00000000;0.02146555	0.6414	ns
LTR	ERVL--int	MER68-int	1	0.0117495006462225	696	410	1.44166666666667	0.696567005842558	0.0169388634316375	921.0069	3557	0.7114	ns	0.002439024	6.174884e-05;1.351385e-02	1	ns
LTR	ERVL--int	ERVL47-int	1	0.0117495006462225	696	212	1.32839451570102	0.597372064061058	0.0156079722206676	921.0069	3303	0.6606	ns	0.004716981	0.0001194165;0.0259997103	1	ns
LTR	ERVL--int	HERVL74-int	2	0.0234990012924451	696	371	1.62712895377129	0.842567161263145	0.0191179526938232	921.0069	5640	0.8724	ns	0.005390836	0.0006535232;0.0193369126	0.68	ns
LTR	ERVL--int	HERVL32-int	0	0	696	114	1.20678271308523	0.457935373791842	0.0141790942672451	921.0069	1	0.0002	***	0	0.00000000;0.03184065	0.6375	ns
LTR	tot	tot	455	5.34602279403125	696	741743	611.8371	10.6865983328837	7.18878040183292	921.0069	1	0.0002	***	0.00061342	0.0005583588;0.0006724399	3.603e-11	***
LTR	ERVK	LTR22C	0	0	696	16	1.02557544757033	0.173532273834867	0.0120499993839776	921.0069	1	0.0002	***	0	0.0000000;0.2059072	0.6203	ns
LTR	ERVK	LTR22	0	0	696	104	1.11076923076923	0.336030189762668	0.0130509837947272	921.0069	1	0.0002	***	0	0.00000000;0.03484831	0.6325	ns
LTR	ERVK	MER11A	0	0	696	968	4.18538868538869	1.96660378786712	0.0491762270636668	921.0069	1	0.0002	***	0	0.000000000;0.003803574	0.02579	*
LTR	ERVK	LTR22C0	0	0	696	113	1.16418452597167	0.417542555561988	0.0136785868402264	921.0069	1	0.0002	***	0	0.00000000;0.03211786	0.635	ns
LTR	ERVK	LTR3	0	0	696	92	1.09958720330237	0.322755679394862	0.0129196005557793	921.0069	1	0.0002	***	0	0.00000000;0.03930329	0.6318	ns
LTR	ERVK	LTR14C	0	0	696	137	1.16775836972344	0.412607727847583	0.0137205777196973	921.0069	1	0.0002	***	0	0.00000000;0.02656685	0.6355	ns
LTR	ERVK	MER11D	0	0	696	260	1.53444259567388	0.772872821697197	0.0180289342694616	921.0069	1	0.0002	***	0	0.00000000;0.01408782	0.4141	ns
LTR	ERVK	LTR22C2	0	0	696	70	1.11088295687885	0.343737935821678	0.0130523200197256	921.0069	1	0.0002	***	0	0.0000000;0.0513338	0.6316	ns
LTR	ERVK	LTR22A	1	0.0117495006462225	696	170	1.27241740954379	0.537099453152242	0.0149502691756995	921.0069	2929	0.5858	ns	0.005882353	0.0001489172;0.0323370661	1	ns
LTR	ERVK	LTR3A	0	0	696	163	1.2189349112426	0.487180485645206	0.0143218765273482	921.0069	1	0.0002	***	0	0.000000;0.022377	0.6387	ns
LTR	ERVK	LTR14	0	0	696	97	1.1429889298893	0.392402131996434	0.0134295491703595	921.0069	1	0.0002	***	0	0.00000000;0.03731564	0.6337	ns
LTR	ERVK	MER11C	0	0	696	869	3.90935163371914	1.88440738970941	0.0459329295466942	921.0069	1	0.0002	***	0	0.000000000;0.004235973	0.03841	*
LTR	ERVK	LTR14B	0	0	696	363	1.66832990901086	0.887840920011149	0.0196020433440355	921.0069	1	0.0002	***	0	0.00000000;0.01011074	0.4221	ns
LTR	ERVK	MER9a1	0	0	696	341	1.61544401544402	0.842973794989225	0.0189806605033958	921.0069	1	0.0002	***	0	0.00000000;0.01075953	0.4184	ns
LTR	ERVK	LTR13A	1	0.0117495006462225	696	189	1.41800766283525	0.683743188614923	0.0166608819508313	921.0069	3527	0.7054	ns	0.005291005	0.0001339477;0.0291255192	1	ns
LTR	ERVK	LTR22B1	0	0	696	154	1.21926229508197	0.490845191228522	0.0143257231239803	921.0069	1	0.0002	***	0	0.00000000;0.02366915	0.6387	ns
LTR	ERVK	LTR22B	0	0	696	142	1.17407922168172	0.425052414497763	0.0137948445738659	921.0069	1	0.0002	***	0	0.0000000;0.0256435	0.6358	ns
LTR	ERVK	tot	5	0.0587475032311127	696	8264	28.6257	5.35423816211317	0.336337680648572	921.0069	1	0.0002	***	0.0006050339	0.0001964811;0.0014113777	1.603e-07	***
LTR	ERVK	LTR22B2	0	0	696	40	1.04501915708812	0.212016975968004	0.0122784532615218	921.0069	1	0.0002	***	0	0.0000000;0.0880973	0.6278	ns
LTR	ERVK	MER9a2	0	0	696	310	1.54548472775564	0.784366715708367	0.018158673807492	921.0069	1	0.0002	***	0	0.00000000;0.01182909	0.4148	ns
LTR	ERVK	LTR5A	0	0	696	267	1.75803087192324	0.930324671305602	0.0206559848657412	921.0069	1	0.0002	***	0	0.00000000;0.01372102	0.4293	ns
LTR	ERVK	LTR13_	0	0	696	44	1.08531583264971	0.310102416214751	0.0127519190770734	921.0069	1	0.0002	***	0	0.00000000;0.08041994	0.6292	ns
LTR	ERVK	LTR3B	1	0.0117495006462225	696	90	1.11980572045332	0.353479411587868	0.01315715803611	921.0069	1650	0.33	ns	0.01111111	0.0002812694;0.0603574806	1	ns
LTR	ERVK	LTR5_Hs	2	0.0234990012924451	696	653	2.80511216566005	1.49080660526633	0.0329586672031495	921.0069	4472	0.8944	ns	0.003062787	0.0003711332;0.0110196674	1	ns
LTR	ERVK	LTR5B	0	0	696	442	1.99810246679317	1.08617622307626	0.0234767062248052	921.0069	1	0.0002	***	0	0.000000000;0.008311151	0.2771	ns
LTR	ERVK	LTR14A	0	0	696	133	1.15961262553802	0.408016363125604	0.0136248692931268	921.0069	1	0.0002	***	0	0.00000000;0.02735483	0.635	ns
LTR	ERVK	LTR3B_	0	0	696	264	1.39384246301479	0.657525361983724	0.0163769529199247	921.0069	1	0.0002	***	0	0.00000000;0.01387586	0.6536	ns
LTR	ERVK	LTR22E	0	0	696	122	1.17864141084259	0.437271674033979	0.0138484480183596	921.0069	1	0.0002	***	0	0.00000000;0.02978416	0.6359	ns
LTR	ERVK	MER11B	0	0	696	544	2.60938532716457	1.4033781137002	0.0306589745877638	921.0069	1	0.0002	***	0	0.000000000;0.006758089	0.1224	ns
LTR	ERVK	LTR5	0	0	696	27	1.02730375426621	0.173269909164226	0.0120703061246177	921.0069	1	0.0002	***	0	0.0000000;0.1277029	0.6253	ns
LTR	ERVK	LTR13	0	0	696	466	2.13835039133052	1.18537345848233	0.0251245493047882	921.0069	1	0.0002	***	0	0.000000000;0.007884801	0.2856	ns
LTR	ERVK	MER9B	0	0	696	39	1.04664391353811	0.221528135331983	0.0122975433384809	921.0069	1	0.0002	***	0	0.0000000;0.0902511	0.6277	ns
LTR	ERVK	MER9a3	0	0	696	575	2.0133119684457	1.10553577844506	0.0236554102743004	921.0069	1	0.0002	***	0	0.000000000;0.006394908	0.278	ns
tot	tot	tot	696	8.17765244977089	696	4670205	921.0069	10.9993068356641	10.8213711667254	921.0069	1	0.0002	***	0.0001490299	0.0001381630;0.0001605242	1.173e-14	***
RC?	Helitron?	Helitron2Na_Mam	2	0.0234990012924451	696	435	1.61380481778876	0.838745694271264	0.0189614007494861	921.0069	5566	0.8872	ns	0.004597701	0.0005572887;0.0165090357	0.6784	ns
RC?	Helitron?	tot	2	0.0234990012924451	696	435	1.61380481778876	0.838745694271264	0.0189614007494861	921.0069	5566	0.8872	ns	0.004597701	0.0005572887;0.0165090357	0.6784	ns
RC?	tot	tot	2	0.0234990012924451	696	435	1.61380481778876	0.838745694271264	0.0189614007494861	921.0069	5566	0.8872	ns	0.004597701	0.0005572887;0.0165090357	0.6784	ns
RNA	RNA	tot	2	0.0234990012924451	696	730	2.13306887847097	1.16336297468154	0.0250624941660318	921.0069	5697	0.861	ns	0.002739726	0.0003319659;0.0098614793	1	ns
RNA	RNA	7SK	2	0.0234990012924451	696	730	2.13306887847097	1.16336297468154	0.0250624941660318	921.0069	5697	0.861	ns	0.002739726	0.0003319659;0.0098614793	1	ns
RNA	tot	tot	2	0.0234990012924451	696	730	2.13306887847097	1.16336297468154	0.0250624941660318	921.0069	5697	0.861	ns	0.002739726	0.0003319659;0.0098614793	1	ns
DNA	TcMar-Tigger	Tigger6	0	0	696	230	1.31555555555556	0.58085157784195	0.0154571208501416	921.0069	1	0.0002	***	0	0.00000000;0.01591067	0.6463	ns
DNA	TcMar-Tigger	Tigger2	8	0.0939960051697803	696	2729	9.9358	3.12618868041684	0.116740688520738	921.0069	3429	0.6858	ns	0.002931477	0.001266427;0.005767964	0.7486	ns
DNA	TcMar-Tigger	MER47B	0	0	696	618	2.10999515972894	1.14341425192064	0.0247913894927617	921.0069	1	0.0002	***	0	0.000000000;0.005951281	0.2838	ns
DNA	TcMar-Tigger	Tigger13a	4	0.0469980025848901	696	3113	8.47229445889178	2.88643066798977	0.0995452292197365	921.0069	748	0.1496	ns	0.001284934	0.0003502088;0.0032866448	0.1643	ns
DNA	TcMar-Tigger	MER6B	2	0.0234990012924451	696	676	2.01730959446093	1.10528797747084	0.0237023803837496	921.0069	5844	0.8316	ns	0.00295858	0.0003584988;0.0106461869	1	ns
DNA	TcMar-Tigger	MER44C	4	0.0469980025848901	696	1091	3.76539920057395	1.84445354889351	0.0442415603404294	921.0069	6662	0.668	ns	0.003666361	0.0009998358;0.0093605175	0.7937	ns
DNA	TcMar-Tigger	X6b_DNA	4	0.0469980025848901	696	959	2.44859918662449	1.32860095693111	0.0287698177255844	921.0069	8181	0.3642	ns	0.004171011	0.001137594;0.010644736	0.3175	ns
DNA	TcMar-Tigger	X11_DNA	1	0.0117495006462225	696	268	1.35221052631579	0.609766755229438	0.0158877984527763	921.0069	3378	0.6756	ns	0.003731343	9.446497e-05;2.061326e-02	1	ns
DNA	TcMar-Tigger	MERX	1	0.0117495006462225	696	436	1.58734375	0.818138530675449	0.0186504964164023	921.0069	3706	0.7412	ns	0.002293578	5.806668e-05;1.271220e-02	1	ns
DNA	TcMar-Tigger	Tigger6b	0	0	696	174	1.28789776998246	0.556620095216243	0.0151321556806775	921.0069	1	0.0002	***	0	0.00000000;0.02097731	0.6438	ns
DNA	TcMar-Tigger	MamRep137	2	0.0234990012924451	696	2459	6.15340681362725	2.45243628840913	0.0722994573331836	921.0069	507	0.1014	ns	0.0008133388	9.851428e-05;2.934940e-03	0.1043	ns
DNA	TcMar-Tigger	Tigger4	6	0.0704970038773352	696	1445	5.04416498993964	2.20563747260768	0.0592664198089489	921.0069	7517	0.497	ns	0.004152249	0.001525280;0.009015637	0.6502	ns
DNA	TcMar-Tigger	X26_DNA	3	0.0352485019386676	696	957	2.70509178321678	1.43000622128299	0.0317834776549969	921.0069	6799	0.6406	ns	0.003134796	0.0006469375;0.0091336366	0.7552	ns
DNA	TcMar-Tigger	Tigger1	24	0.281988015509341	696	12059	47.7261	6.82694217816124	0.560757842791681	921.0069	3	0.0006	***	0.001990215	0.001275571;0.002959844	0.000206	***
DNA	TcMar-Tigger	MER2	8	0.0939960051697803	696	9067	22.5308	4.56634826898381	0.264725649159911	921.0069	5	0.001	***	0.0008823205	0.0003809979;0.0017377789	0.0009511	***
DNA	TcMar-Tigger	Tigger9a	6	0.0704970038773352	696	1026	2.76852253032929	1.46745773396969	0.0325287572591856	921.0069	9066	0.1872	ns	0.005847953	0.002149029;0.012684785	0.06214	ns
DNA	TcMar-Tigger	UCON55	2	0.0234990012924451	696	404	1.50427924148347	0.747788602782575	0.0176745299199092	921.0069	5350	0.9304	ns	0.004950495	0.0006000912;0.0177676287	0.6655	ns
DNA	TcMar-Tigger	MER127	2	0.0234990012924451	696	211	1.28352679673994	0.54048343290127	0.0150807989277398	921.0069	3904	0.7808	ns	0.009478673	0.00114998;0.03381892	0.3676	ns
DNA	TcMar-Tigger	Tigger15a	23	0.270238514863118	696	4828	11.7903	3.3892587120877	0.138530137469158	921.0069	9991	0.0022	**	0.004763877	0.003022214;0.007139631	0.003053	**
DNA	TcMar-Tigger	UCON11	0	0	696	45	1.05989583333333	0.251610257236227	0.0124532467786786	921.0069	1	0.0002	***	0	0.0000000;0.0787051	0.6286	ns
DNA	TcMar-Tigger	Tigger3b	16	0.187992010339561	696	6279	20.9702	4.50834165458296	0.246389378451416	921.0069	1605	0.321	ns	0.002548176	0.001457183;0.004134789	0.3243	ns
DNA	TcMar-Tigger	MER44A	7	0.0822465045235578	696	2334	6.10947516025641	2.45413387556969	0.0717832823435132	921.0069	7306	0.5392	ns	0.002999143	0.001206635;0.006169559	0.6816	ns
DNA	TcMar-Tigger	MER44D	1	0.0117495006462225	696	638	2.19171597633136	1.19539793550485	0.0257515682802416	921.0069	2921	0.5842	ns	0.001567398	0.0000396823;0.0087017591	0.7312	ns
DNA	TcMar-Tigger	MamRep434	10	0.117495006462225	696	2112	5.03373275601651	2.16652411476363	0.0591438462697276	921.0069	9820	0.0364	*	0.004734848	0.002272808;0.008690263	0.03937	*
DNA	TcMar-Tigger	Tigger6a	4	0.0469980025848901	696	674	2.59074889867841	1.40582485745835	0.0304400058592223	921.0069	8191	0.3622	ns	0.005934718	0.001619308;0.015125001	0.3364	ns
DNA	TcMar-Tigger	Tigger2b_Pri	11	0.129244507108448	696	2104	5.57489472628835	2.3137869632372	0.0655022291891476	921.0069	9852	0.03	*	0.005228137	0.002612669;0.009335284	0.03104	*
DNA	TcMar-Tigger	X1_DNA	2	0.0234990012924451	696	676	2.08446767136607	1.13081929380431	0.0244914542517456	921.0069	5772	0.846	ns	0.00295858	0.0003584988;0.0106461869	1	ns
DNA	TcMar-Tigger	Tigger17c	2	0.0234990012924451	696	342	1.51973572759614	0.765603615848471	0.0178561359134783	921.0069	5279	0.9446	ns	0.005847953	0.0007090005;0.0209640713	0.6672	ns
DNA	TcMar-Tigger	UCON39	2	0.0234990012924451	696	107	1.11633317822243	0.340415936735372	0.0131163573989241	921.0069	2136	0.4272	ns	0.01869159	0.002271708;0.065891897	0.3072	ns
DNA	TcMar-Tigger	Tigger12A	4	0.0469980025848901	696	744	2.13370139222276	1.15184125842381	0.0250699258867672	921.0069	7994	0.4016	ns	0.005376344	0.001466757;0.013707927	0.1675	ns
DNA	TcMar-Tigger	Tigger14a	5	0.0587475032311127	696	1293	3.13591823833105	1.58312576700574	0.0368454733677717	921.0069	8742	0.252	ns	0.003866976	0.001256752;0.009000982	0.2512	ns
DNA	TcMar-Tigger	Tigger9b	1	0.0117495006462225	696	754	2.40865110984633	1.3073345756092	0.0283004477716641	921.0069	2555	0.511	ns	0.00132626	3.357743e-05;7.367085e-03	0.7388	ns
DNA	TcMar-Tigger	Tigger16a	6	0.0704970038773352	696	1789	4.41919805589307	2.02357047647872	0.051923370413501	921.0069	8391	0.3222	ns	0.003353829	0.001231760;0.007285479	0.4657	ns
DNA	TcMar-Tigger	Tigger22N1	5	0.0587475032311127	696	1102	2.9124597207304	1.52184136704841	0.0342199473708189	921.0069	8765	0.2474	ns	0.004537205	0.00147481;0.01055632	0.2241	ns
DNA	TcMar-Tigger	MER6A	3	0.0352485019386676	696	1009	3.20694357037969	1.6501623573727	0.0376799855525754	921.0069	5893	0.8218	ns	0.002973241	0.0006135739;0.0086642698	1	ns
DNA	TcMar-Tigger	Tigger3	4	0.0469980025848901	696	1147	3.54230092161127	1.79243352586589	0.0416202669675863	921.0069	7073	0.5858	ns	0.003487358	0.0009509801;0.0089047531	0.7853	ns
DNA	TcMar-Tigger	Tigger17b	1	0.0117495006462225	696	90	1.15659955257271	0.407971751916252	0.0135894671903737	921.0069	2307	0.4614	ns	0.01111111	0.0002812694;0.0603574806	1	ns
DNA	TcMar-Tigger	Tigger5b	4	0.0469980025848901	696	2766	5.85573836276083	2.33556335859935	0.0688020016773685	921.0069	2949	0.5898	ns	0.001446132	0.0003941583;0.0036984954	0.6751	ns
DNA	TcMar-Tigger	MER2B	3	0.0352485019386676	696	1710	4.01264789881681	1.893266216973	0.0471466090802116	921.0069	4246	0.8492	ns	0.001754386	0.0003619428;0.0051184207	0.8044	ns
DNA	TcMar-Tigger	Tigger4b	8	0.0939960051697803	696	2520	6.60252302763316	2.53415669941712	0.077576348579875	921.0069	7782	0.444	ns	0.003174603	0.001371534;0.006245602	0.5543	ns
DNA	TcMar-Tigger	Tigger7	6	0.0704970038773352	696	2944	7.40416374737264	2.67352696362616	0.0869952267344923	921.0069	3919	0.7838	ns	0.002038043	0.0007482818;0.0044306459	0.8525	ns
DNA	TcMar-Tigger	Tigger17d	1	0.0117495006462225	696	331	1.48526591107236	0.729146187536017	0.017451132781957	921.0069	3614	0.7228	ns	0.003021148	7.648592e-05;1.671697e-02	1	ns
DNA	TcMar-Tigger	Tigger4a	4	0.0469980025848901	696	3497	8.33576715343069	2.82842411273164	0.0979411015559944	921.0069	777	0.1554	ns	0.001143838	0.0003117424;0.0029260658	0.1628	ns
DNA	TcMar-Tigger	MER47A	4	0.0469980025848901	696	2589	6.93135194636245	2.59169138496631	0.0814399241729815	921.0069	1772	0.3544	ns	0.001544998	0.0004211154;0.0039510425	0.3413	ns
DNA	TcMar-Tigger	Tigger12	1	0.0117495006462225	696	876	2.46639557212244	1.33943509932486	0.0289789163684931	921.0069	2489	0.4978	ns	0.001141553	2.890119e-05;6.343752e-03	0.5289	ns
DNA	TcMar-Tigger	Tigger20a	2	0.0234990012924451	696	1356	3.61199095022624	1.79915763756077	0.0424390900038332	921.0069	2895	0.579	ns	0.001474926	0.0001786703;0.0053176863	0.596	ns
DNA	TcMar-Tigger	MER47C	3	0.0352485019386676	696	762	2.00136884021901	1.0846548000128	0.023515084481483	921.0069	7291	0.5422	ns	0.003937008	0.0008126427;0.0114621389	0.4585	ns
DNA	TcMar-Tigger	MER6	1	0.0117495006462225	696	812	2.73183447376996	1.46168753475007	0.0320976909149331	921.0069	2046	0.4092	ns	0.001231527	3.117908e-05;6.842345e-03	0.5353	ns
DNA	TcMar-Tigger	Tigger19a	15	0.176242509693338	696	3579	8.16071607160716	2.80564560426721	0.095884338756987	921.0069	9918	0.0168	*	0.004191115	0.002347575;0.006903200	0.03208	*
DNA	TcMar-Tigger	Tigger12c	2	0.0234990012924451	696	859	2.39848261805005	1.29327643939989	0.0281809730707326	921.0069	5298	0.9408	ns	0.002328289	0.000282091;0.008385040	1	ns
DNA	TcMar-Tigger	MER6C	0	0	696	160	1.20431177446103	0.45941595699699	0.0141500619722833	921.0069	1	0.0002	***	0	0.00000000;0.02279175	0.6377	ns
DNA	TcMar-Tigger	X9b_DNA	2	0.0234990012924451	696	601	1.87931260658533	1.03132310245154	0.0220809846855285	921.0069	5865	0.8274	ns	0.003327787	0.0004032648;0.0119689725	0.713	ns
DNA	TcMar-Tigger	Tigger1a_Mars	0	0	696	44	1.04086538461538	0.1980973788517	0.0122296485091691	921.0069	1	0.0002	***	0	0.00000000;0.08041994	0.6282	ns
DNA	TcMar-Tigger	Tigger10	5	0.0587475032311127	696	1450	3.7427867337509	1.82997453954066	0.0439758751468793	921.0069	8131	0.3742	ns	0.003448276	0.001120565;0.008028636	0.433	ns
DNA	TcMar-Tigger	Tigger3a	11	0.129244507108448	696	5323	14.4568	3.72901117086422	0.16986018094231	921.0069	2161	0.4322	ns	0.002066504	0.001032029;0.003694531	0.4297	ns
DNA	TcMar-Tigger	Tigger18a	2	0.0234990012924451	696	1259	3.62766505304357	1.78601354203947	0.0426232528850143	921.0069	2836	0.5672	ns	0.001588562	0.0001924402;0.0057265389	0.5962	ns
DNA	TcMar-Tigger	X10b_DNA	0	0	696	298	1.33888532991672	0.623337426684641	0.0157312340490744	921.0069	1	0.0002	***	0	0.00000000;0.01230249	0.6485	ns
DNA	TcMar-Tigger	MER44B	1	0.0117495006462225	696	2126	5.9708241427712	2.41574163834739	0.0701542021239714	921.0069	160	0.032	*	0.0004703669	1.190859e-05;2.617901e-03	0.03697	*
DNA	TcMar-Tigger	Tigger16b	4	0.0469980025848901	696	1329	3.28269733403032	1.65074747047829	0.0385700544475422	921.0069	7486	0.5032	ns	0.003009782	0.0008206543;0.0076881569	0.5763	ns
DNA	TcMar-Tigger	Tigger21a	1	0.0117495006462225	696	169	1.24267192784667	0.513164576673766	0.0146007746192771	921.0069	2812	0.5624	ns	0.00591716	0.0001497983;0.0325258268	1	ns
DNA	TcMar-Tigger	tot	238	2.79638115380096	696	125710	242.7652	11.2164633403309	2.85236987428034	921.0069	3542	0.7084	ns	0.001893246	0.001660525;0.002149403	0.7972	ns
DNA	TcMar-Tigger	X12_DNA	3	0.0352485019386676	696	1374	3.38145833333333	1.70361141754777	0.0397304468726746	921.0069	5536	0.8932	ns	0.002183406	0.0004504974;0.0063674599	1	ns
DNA	TcMar-Tigger	MER8	2	0.0234990012924451	696	1941	4.76720056411806	2.07381904187999	0.0560122261087776	921.0069	1333	0.2666	ns	0.001030397	0.0001248102;0.0037171410	0.3498	ns
DNA	TcMar-Tigger	MER46C	8	0.0939960051697803	696	2812	6.89726644638029	2.57401151644673	0.0810394365689143	921.0069	7442	0.512	ns	0.00284495	0.001229023;0.005597950	0.5682	ns
DNA	TcMar-Tigger	Tigger19b	19	0.223240512278228	696	3538	8.05282112845138	2.76167059162492	0.094616627052654	921.0069	9996	0.0012	**	0.005370266	0.003236255;0.008373685	0.001006	**
DNA	TcMar-Tigger	Tigger2a	2	0.0234990012924451	696	3318	9.1383	2.95919732273455	0.107370461755375	921.0069	46	0.0092	**	0.0006027728	7.300691e-05;2.175709e-03	0.01163	*
DNA	TcMar-Tigger	Tigger3c	3	0.0352485019386676	696	2327	5.97095061604728	2.38797444025976	0.0701556881218104	921.0069	1488	0.2976	ns	0.001289214	0.0002659458;0.0037629628	0.303	ns
DNA	TcMar-Tigger	Tigger17a	14	0.164493009047116	696	2389	7.35607803901951	2.71104808052711	0.0864302436731231	921.0069	9915	0.0174	*	0.005860193	0.003207415;0.009812878	0.02381	*
DNA	TcMar-Tigger	X6a_DNA	6	0.0704970038773352	696	979	2.5244474212994	1.36856305430915	0.0296609966079121	921.0069	8884	0.2236	ns	0.006128703	0.002252348;0.013291559	0.04346	*
DNA	TcMar-Tigger	Tigger1a_Art	2	0.0234990012924451	696	302	1.39908982983775	0.665813860487457	0.016438606859802	921.0069	4683	0.9366	ns	0.006622517	0.0008030261;0.0237167626	0.4082	ns
DNA	TcMar-Tigger	UCON33	0	0	696	133	1.17083631165118	0.421253489403842	0.0137567420003663	921.0069	1	0.0002	***	0	0.00000000;0.02735483	0.6356	ns
DNA	TcMar-Tigger	Tigger11a	0	0	696	421	1.68203170874927	0.883899001853711	0.0197630326489163	921.0069	1	0.0002	***	0	0.000000000;0.008723908	0.4232	ns
DNA	TcMar-Tigger	Tigger8	0	0	696	938	2.6597620096959	1.45080371326688	0.0312508754517201	921.0069	1	0.0002	***	0	0.000000000;0.003924984	0.123	ns
DNA	TcMar-Tigger	Tigger3d	1	0.0117495006462225	696	636	1.85878771836951	0.990379032556341	0.021839827498173	921.0069	3422	0.6844	ns	0.001572327	3.980708e-05;8.729025e-03	1	ns
DNA	TcMar-Tigger	Tigger5	1	0.0117495006462225	696	537	1.8748853661732	1.01685967885706	0.0220289668214451	921.0069	3452	0.6904	ns	0.001862197	4.714564e-05;1.033144e-02	1	ns
DNA	TcMar-Tigger	MARE10	0	0	696	79	1.08980301274623	0.303678446477	0.0128046412025171	921.0069	1	0.0002	***	0	0.00000000;0.04562125	0.6312	ns
DNA	TcMar-Tigger	Tigger23a	5	0.0587475032311127	696	583	1.83255190890824	0.980974555221693	0.0215315698379537	921.0069	7434	0.5136	ns	0.008576329	0.002790407;0.019900045	0.03855	*
DNA	TcMar-Tigger	Tigger17	0	0	696	54	1.06762589928058	0.270512892407539	0.012544071193521	921.0069	1	0.0002	***	0	0.00000000;0.06603151	0.6295	ns
DNA	TcMar-Tc2	Kanga2_a	5	0.0587475032311127	696	1534	4.18324873096447	1.95180628533429	0.0491510836677766	921.0069	7516	0.4972	ns	0.003259452	0.001059156;0.007589954	0.619	ns
DNA	TcMar-Tc2	Kanga1d	0	0	696	664	2.06078767123288	1.11101180033194	0.0242132260748781	921.0069	1	0.0002	***	0	0.000000000;0.005540138	0.2807	ns
DNA	TcMar-Tc2	Kanga1c	1	0.0117495006462225	696	826	2.38955087076077	1.30426344453066	0.0280760295001853	921.0069	2612	0.5224	ns	0.001210654	3.065063e-05;6.726694e-03	0.738	ns
DNA	TcMar-Tc2	Kanga1b	1	0.0117495006462225	696	379	1.58074730842305	0.812980486853072	0.0185729915218312	921.0069	3671	0.7342	ns	0.002638522	6.679937e-05;1.461255e-02	1	ns
DNA	TcMar-Tc2	MER104	4	0.0469980025848901	696	2206	5.05959200080394	2.20419111848005	0.0594476794830683	921.0069	4290	0.858	ns	0.001813237	0.000494260;0.004636042	0.8244	ns
DNA	TcMar-Tc2	tot	16	0.187992010339561	696	8147	20.1131	4.34888487660535	0.236318881447538	921.0069	2027	0.4054	ns	0.001963913	0.001122950;0.003187318	0.4334	ns
DNA	TcMar-Tc2	Kanga11a	2	0.0234990012924451	696	883	2.5409272404614	1.3716444599418	0.0298546262538057	921.0069	4964	0.9928	ns	0.002265006	0.0002744205;0.0081578087	1	ns
DNA	TcMar-Tc2	Kanga1	1	0.0117495006462225	696	812	2.42993848257006	1.33033306005521	0.0285505637712379	921.0069	2514	0.5028	ns	0.001231527	3.117908e-05;6.842345e-03	0.7398	ns
DNA	TcMar-Tc2	Kanga1a	3	0.0352485019386676	696	843	2.60198675496689	1.3807518952622	0.0305720450589459	921.0069	6942	0.612	ns	0.003558719	0.0007344955;0.0103645643	0.7488	ns
DNA	hAT-Ac	UCON37	2	0.0234990012924451	696	174	1.20300521312481	0.458595665405421	0.014134710529019	921.0069	3195	0.639	ns	0.01149425	0.001395051;0.040902466	0.3387	ns
DNA	hAT-Ac	EuthAT-2	4	0.0469980025848901	696	1150	3.31648991474319	1.68887646135765	0.0389671003964656	921.0069	7423	0.5158	ns	0.003478261	0.0009484972;0.0088815864	0.5796	ns
DNA	hAT-Ac	OldhAT1	25	0.293737516155563	696	4209	8.9041	2.82267602462537	0.10461872870403	921.0069	10001	0.0002	***	0.005939653	0.003847409;0.008755694	7.034e-06	***
DNA	hAT-Ac	tot	31	0.364234520032899	696	5533	12.3762	3.34774465863661	0.145414169897779	921.0069	10001	0.0002	***	0.005602747	0.003809875;0.007943303	5.95e-06	***
DNA	hAT-Tip100	MER45A	12	0.14099400775467	696	3468	7.76785357071414	2.70503493100479	0.0912684005488679	921.0069	9515	0.0974	ns	0.003460208	0.001789179;0.006036477	0.145	ns
DNA	hAT-Tip100	EuthAT-N1	0	0	696	78	1.09130434782609	0.308181769457923	0.0128222811400081	921.0069	1	0.0002	***	0	0.00000000;0.04619242	0.6312	ns
DNA	hAT-Tip100	MER45C	3	0.0352485019386676	696	1197	3.32019652937487	1.67170224573101	0.0390106512674758	921.0069	5595	0.8814	ns	0.002506266	0.0005171508;0.0073067456	1	ns
DNA	hAT-Tip100	ORSL-2b	0	0	696	709	2.1404958677686	1.17422192056017	0.0251497575815838	921.0069	1	0.0002	***	0	0.000000000;0.005189421	0.286	ns
DNA	hAT-Tip100	Zaphod5b	1	0.0117495006462225	696	74	1.09017412935323	0.299267672062765	0.0128090016373309	921.0069	1470	0.294	ns	0.01351351	0.000342074;0.073007389	1	ns
DNA	hAT-Tip100	Arthur2	9	0.105745505816003	696	989	2.91345742404792	1.5666425889132	0.0342316698865929	921.0069	9336	0.1332	ns	0.009100101	0.004169348;0.017204263	0.003099	**
DNA	hAT-Tip100	MER91C	6	0.0704970038773352	696	1637	3.54587533429336	1.71884630798712	0.0416622645317043	921.0069	9174	0.1656	ns	0.003665241	0.001346230;0.007960496	0.177	ns
DNA	hAT-Tip100	tot	122	1.43343907883915	696	53611	104.4845	8.20077344026168	1.22764070027024	921.0069	9842	0.032	*	0.002275652	0.001890139;0.002716532	0.08655	ns
DNA	hAT-Tip100	Zaphod	4	0.0469980025848901	696	2282	6.46921613775153	2.53042725062801	0.0760100591910648	921.0069	2273	0.4546	ns	0.001752848	0.0004777922;0.0044818536	0.4313	ns
DNA	hAT-Tip100	Zaphod2	2	0.0234990012924451	696	844	2.34493852694473	1.28193495216067	0.0275518567376892	921.0069	5361	0.9282	ns	0.002369668	0.0002871068;0.0085336024	1	ns
DNA	hAT-Tip100	FordPrefect	1	0.0117495006462225	696	599	2.3181501278178	1.26623816391068	0.0272371064248361	921.0069	2721	0.5442	ns	0.001669449	0.0000422659;0.0092661571	0.735	ns
DNA	hAT-Tip100	MER91A	7	0.0822465045235578	696	3627	7.88357671534307	2.73080308981081	0.0926280897114683	921.0069	4648	0.9296	ns	0.00192997	0.0007762889;0.0039724072	1	ns
DNA	hAT-Tip100	MamTip3	5	0.0587475032311127	696	1155	3.07830944350759	1.58657326451443	0.0361685987957653	921.0069	8766	0.2472	ns	0.004329004	0.001407065;0.010073317	0.2437	ns
DNA	hAT-Tip100	Zaphod5a	0	0	696	78	1.11449115044248	0.348369855314859	0.0130947144923332	921.0069	1	0.0002	***	0	0.00000000;0.04619242	0.632	ns
DNA	hAT-Tip100	hAT-N1a_Mam	4	0.0469980025848901	696	461	1.67005899705015	0.876915598654468	0.0196223592650705	921.0069	6714	0.6576	ns	0.00867679	0.002369049;0.022066020	0.08841	ns
DNA	hAT-Tip100	Zaphod4a	3	0.0352485019386676	696	373	1.60395728643216	0.82667749282595	0.018845697173448	921.0069	6154	0.7696	ns	0.008042895	0.00166172;0.02332365	0.2174	ns
DNA	hAT-Tip100	MER96B	4	0.0469980025848901	696	2150	4.82804152807177	2.14515204661915	0.0567270770540685	921.0069	4654	0.9308	ns	0.001860465	0.0005071395;0.0047566190	1	ns
DNA	hAT-Tip100	Zaphod3	5	0.0587475032311127	696	1217	3.16450627041838	1.63244034467042	0.037181368469256	921.0069	8657	0.269	ns	0.004108463	0.001335312;0.009561540	0.255	ns
DNA	hAT-Tip100	Arthur1C	0	0	696	710	2.06581663630844	1.1295879047164	0.0242723139032833	921.0069	1	0.0002	***	0	0.000000000;0.005182131	0.281	ns
DNA	hAT-Tip100	Arthur1A	6	0.0704970038773352	696	1160	2.89340425531915	1.53953437385768	0.0339960551676554	921.0069	9176	0.1652	ns	0.005172414	0.001900479;0.011223939	0.07331	ns
DNA	hAT-Tip100	MamTip3B	5	0.0587475032311127	696	824	2.35932861383878	1.30669662714676	0.02772093307295	921.0069	8545	0.2914	ns	0.006067961	0.001973099;0.014103375	0.09055	ns
DNA	hAT-Tip100	Arthur1B	2	0.0234990012924451	696	2312	6.20394670940599	2.44844179243549	0.0728932758712958	921.0069	511	0.1022	ns	0.0008650519	0.000104779;0.003121336	0.1046	ns
DNA	hAT-Tip100	MamTip2	18	0.211491011632006	696	5239	11.5364	3.24775766229302	0.135546939255082	921.0069	9789	0.0426	*	0.00343577	0.002037487;0.005424583	0.07368	ns
DNA	hAT-Tip100	MamTip1b	1	0.0117495006462225	696	440	1.59046587215601	0.82608149375393	0.018687179792692	921.0069	3748	0.7496	ns	0.002272727	5.753882e-05;1.259724e-02	1	ns
DNA	hAT-Tip100	MER45B	4	0.0469980025848901	696	1314	3.94255449174985	1.87952301857693	0.0463230465485824	921.0069	6383	0.7238	ns	0.00304414	0.0008300293;0.0077757127	0.8017	ns
DNA	hAT-Tip100	MER96	3	0.0352485019386676	696	1274	3.00612913452394	1.54560232507024	0.0353205162087174	921.0069	6294	0.7416	ns	0.002354788	0.0004858774;0.0068661290	1	ns
DNA	hAT-Tip100	MamTip2b	19	0.223240512278228	696	6730	14.713	3.70189159756737	0.172870403007872	921.0069	8994	0.2016	ns	0.00282318	0.001700568;0.004405249	0.2401	ns
DNA	hAT-Tip100	MER97c	4	0.0469980025848901	696	215	1.35180972078594	0.613692147844343	0.0158830891879443	921.0069	4832	0.9664	ns	0.01860465	0.005091834;0.046947650	0.04789	*
DNA	hAT-Tip100	MARE4	0	0	696	308	1.353421217828	0.610373483761773	0.0159020234734813	921.0069	1	0.0002	***	0	0.00000000;0.01190544	0.6498	ns
DNA	hAT-Tip100	FordPrefect_a	0	0	696	281	1.39257242854365	0.658309579664459	0.0163620306490853	921.0069	1	0.0002	***	0	0.00000000;0.01304189	0.6535	ns
DNA	hAT-Tip100	MER97b	0	0	696	173	1.25725026852846	0.528417338755379	0.0147720628425386	921.0069	1	0.0002	***	0	0.00000000;0.02109727	0.6414	ns
DNA	hAT-Tip100	ORSL-2a	1	0.0117495006462225	696	367	1.54407598733544	0.795674965186798	0.0181421218110145	921.0069	3635	0.727	ns	0.002724796	6.898347e-05;1.508737e-02	1	ns
DNA	hAT-Tip100	EuthAT-N1a	1	0.0117495006462225	696	46	1.04396632366698	0.218381822933341	0.0122660829945597	921.0069	1026	0.2052	ns	0.02173913	0.0005502357;0.1152718256	1	ns
DNA	hAT-Tip100	MER45R	2	0.0234990012924451	696	616	2.05314426633785	1.12099961234071	0.0241234198841247	921.0069	5796	0.8412	ns	0.003246753	0.000393439;0.011678756	1	ns
DNA	hAT-Tip100	MER97a	2	0.0234990012924451	696	277	1.46764653163649	0.726355534616268	0.0172441138718892	921.0069	5057	0.989	ns	0.007220217	0.0008756009;0.0258370855	0.6613	ns
DNA	hAT-Tip100	Arthur1	4	0.0469980025848901	696	2337	6.74411617426139	2.56191786745386	0.0792399973476841	921.0069	1947	0.3894	ns	0.001711596	0.000466543;0.004376517	0.4352	ns
DNA	hAT-Tip100	MER97d	0	0	696	137	1.25142694063927	0.527164695720015	0.0147036416477414	921.0069	1	0.0002	***	0	0.00000000;0.02656685	0.6407	ns
DNA	hAT-Tip100	MER91B	2	0.0234990012924451	696	1442	3.24182596887078	1.6506141419984	0.0380898363161883	921.0069	3559	0.7118	ns	0.001386963	0.0001680118;0.0050011173	0.7778	ns
DNA	hAT-Tip100	MamRep488	3	0.0352485019386676	696	494	1.63491106421465	0.849060512322163	0.0192093886055064	921.0069	6398	0.7208	ns	0.006072874	0.001254128;0.017644182	0.2255	ns
DNA	hAT-Tip100	MamRep4096	3	0.0352485019386676	696	1259	3.23434723528797	1.6419073235269	0.0380019649311241	921.0069	5863	0.8278	ns	0.002382844	0.0004916695;0.0069477462	1	ns
DNA	hAT-Tip100	ORSL	5	0.0587475032311127	696	1214	2.94328740788209	1.54422401743416	0.0345821573009293	921.0069	8767	0.247	ns	0.004118616	0.001338615;0.009585103	0.2276	ns
DNA	hAT-Tip100	hAT-4b_Ther	1	0.0117495006462225	696	228	1.33326157158235	0.59933049913938	0.0156651576968905	921.0069	3380	0.676	ns	0.004385965	0.0001110369;0.0241934402	1	ns
DNA	hAT-Tip100	MamTip1	3	0.0352485019386676	696	756	2.13915010117843	1.17505488887611	0.025133945496163	921.0069	7359	0.5286	ns	0.003968254	0.0008190982;0.0115527611	0.4784	ns
DNA	hAT-Tip100	MER115	3	0.0352485019386676	696	2520	6.77078539269635	2.56361662726578	0.0795533473469199	921.0069	936	0.1872	ns	0.001190476	0.0002455721;0.0034750975	0.177	ns
DNA	hAT-Tip100?	tot	7	0.0822465045235578	696	2411	5.66626518117033	2.33655284418625	0.066575786407829	921.0069	7915	0.4174	ns	0.00290336	0.001168073;0.005972825	0.5234	ns
DNA	hAT-Tip100?	UCON23	0	0	696	31	1.049766718507	0.23150417329954	0.0123342347374809	921.0069	1	0.0002	***	0	0.0000000;0.1121887	0.6265	ns
DNA	hAT-Tip100?	MamRep1879	4	0.0469980025848901	696	1484	3.41121495327103	1.69638509152746	0.0400800722978619	921.0069	7306	0.5392	ns	0.002695418	0.0007348838;0.0068868384	0.5895	ns
DNA	hAT-Tip100?	Eutr15	3	0.0352485019386676	696	657	2.10228522546743	1.15056803514863	0.0247008016151737	921.0069	7210	0.5584	ns	0.00456621	0.000942654;0.013285946	0.4728	ns
DNA	hAT-Tip100?	hAT-N1_Mam	0	0	696	239	1.32388222464558	0.594483602813629	0.0155549550539958	921.0069	1	0.0002	***	0	0.00000000;0.01531614	0.6471	ns
DNA	TcMar?	tot	1	0.0117495006462225	696	168	1.22324068598462	0.493211317541317	0.014372467230462	921.0069	2725	0.545	ns	0.005952381	0.0001506899;0.0327168041	1	ns
DNA	TcMar?	Eulor8	1	0.0117495006462225	696	144	1.19239825092499	0.455986130750749	0.0140100840197978	921.0069	2465	0.493	ns	0.006944444	0.0001758027;0.0380833328	1	ns
DNA	TcMar?	X22_DNA	0	0	696	24	1.02777777777778	0.164478387931724	0.0120758756641732	921.0069	1	0.0002	***	0	0.0000000;0.1424736	0.6244	ns
DNA	hAT-Tag1	hAT-1_Mam	12	0.14099400775467	696	1468	3.92265984654731	1.92629513231226	0.0460892944019189	921.0069	9775	0.0454	*	0.008174387	0.004230752;0.014235431	0.0007603	***
DNA	hAT-Tag1	hAT-5_Mam	3	0.0352485019386676	696	904	2.46434568454047	1.31305981388742	0.0289548312130239	921.0069	7147	0.571	ns	0.003318584	0.0006848954;0.0096674177	0.7414	ns
DNA	hAT-Tag1	tot	15	0.176242509693338	696	2372	6.01953516329393	2.44804117304564	0.0707265322910813	921.0069	9979	0.0046	**	0.006323777	0.003543562;0.010408692	0.001421	**
DNA	TcMar-Tc1	tot	2	0.0234990012924451	696	649	1.99962626136788	1.09861379246154	0.0234946100501455	921.0069	5841	0.8322	ns	0.003081664	0.0003734219;0.0110873118	1	ns
DNA	TcMar-Tc1	EutTc1-N1	0	0	696	56	1.07442596991291	0.282904281814412	0.01262396862781	921.0069	1	0.0002	***	0	0.0000000;0.0637501	0.6298	ns
DNA	TcMar-Tc1	X33a_DNA	1	0.0117495006462225	696	67	1.08912108174554	0.30380676510053	0.0127966288537839	921.0069	1492	0.2984	ns	0.01492537	0.0003778063;0.0803764506	1	ns
DNA	TcMar-Tc1	EutTc1-N2	0	0	696	198	1.23388184515781	0.503689689014223	0.0144974955370439	921.0069	1	0.0002	***	0	0.00000000;0.01845823	0.6399	ns
DNA	TcMar-Tc1	X32_DNA	1	0.0117495006462225	696	328	1.47871400812577	0.738956986031539	0.0173741511940521	921.0069	3645	0.729	ns	0.00304878	7.718546e-05;1.686881e-02	1	ns
DNA	hAT?	MER121	17	0.199741510985783	696	927	2.63312896868842	1.40183418250156	0.0309379505191918	921.0069	9135	0.1734	ns	0.01833873	0.01071836;0.02920014	2.989e-09	***
DNA	hAT?	UCON80	0	0	696	44	1.05864811133201	0.239277023471967	0.0124385866682177	921.0069	1	0.0002	***	0	0.00000000;0.08041994	0.6285	ns
DNA	hAT?	UCON105	2	0.0234990012924451	696	638	1.94524202769661	1.0569188343271	0.0228556224614805	921.0069	5865	0.8274	ns	0.003134796	0.0003798641;0.0112776897	0.7219	ns
DNA	hAT?	MER99	1	0.0117495006462225	696	295	1.49009987734361	0.755652915672436	0.0175079294717849	921.0069	3641	0.7282	ns	0.003389831	0.0000858194;0.0187412284	1	ns
DNA	hAT?	UCON69	0	0	696	28	1.03288490284006	0.178468753607599	0.0121358818333928	921.0069	1	0.0002	***	0	0.0000000;0.1234361	0.6256	ns
DNA	hAT?	UCON89	2	0.0234990012924451	696	48	1.05286738351254	0.235581190240861	0.0123706660029673	921.0069	1114	0.2228	ns	0.04166667	0.005086468;0.142540973	0.2839	ns
DNA	hAT?	tot	22	0.258489014216896	696	2048	5.2417913445125	2.21743729618761	0.0615884307897133	921.0069	9960	0.0084	**	0.01074219	0.006743974;0.016218869	3.833e-08	***
DNA	hAT?	MER121B	1	0.0117495006462225	696	68	1.09194673430564	0.306100954123438	0.0128298288603647	921.0069	1441	0.2882	ns	0.01470588	0.0003722514;0.0792339899	1	ns
DNA	TcMar-Mariner	UCON40	0	0	696	241	1.3291473892928	0.59900273379879	0.0156168181094207	921.0069	1	0.0002	***	0	0.00000;0.01519	0.6475	ns
DNA	TcMar-Mariner	MARNA	19	0.223240512278228	696	3156	7.65539323594157	2.74196650174034	0.089947047772783	921.0069	9994	0.0016	**	0.006020279	0.003628377;0.009385513	0.0003799	***
DNA	TcMar-Mariner	HSMAR2	10	0.117495006462225	696	1770	6.3749624436655	2.49868035304688	0.0749026253514922	921.0069	9391	0.1222	ns	0.005649718	0.002712484;0.010365413	0.1587	ns
DNA	TcMar-Mariner	HSMAR1	0	0	696	716	2.89138617055597	1.53423329512071	0.0339723436794263	921.0069	1	0.0002	***	0	0.000000000;0.005138817	0.1281	ns
DNA	TcMar-Mariner	MADE2	4	0.0469980025848901	696	2664	5.10993975903614	2.02411944818024	0.0600392405009534	921.0069	4043	0.8086	ns	0.001501502	0.0004092554;0.0038399386	0.8246	ns
DNA	TcMar-Mariner	MADE1	8	0.0939960051697803	696	7843	13.5642	3.09648787882634	0.159372576665492	921.0069	465	0.093	ns	0.001020018	0.0004404709;0.0020088472	0.171	ns
DNA	TcMar-Mariner	tot	40	0.469980025848901	696	16390	33.3808	5.07225434460982	0.392207731171425	921.0069	9167	0.167	ns	0.002440513	0.001744093;0.003321818	0.2587	ns
DNA	hAT	MamRep38	4	0.0469980025848901	696	2128	4.99617051294971	2.19186191753492	0.0587025086705406	921.0069	4428	0.8856	ns	0.001879699	0.0005123848;0.0048057224	1	ns
DNA	hAT	MER53	16	0.187992010339561	696	5855	12.6909	3.40965097363005	0.149111737751146	921.0069	8687	0.263	ns	0.002732707	0.001562760;0.004433962	0.324	ns
DNA	hAT	tot	24	0.281988015509341	696	8917	19.2305	4.19896807362095	0.225948772177182	921.0069	8927	0.215	ns	0.002691488	0.001725225;0.004002091	0.2537	ns
DNA	hAT	MamRep1894	0	0	696	686	1.96305323925593	1.06012230116098	0.0230648953032068	921.0069	1	0.0002	***	0	0.000000000;0.005362943	0.276	ns
DNA	hAT	UCON73	5	0.0587475032311127	696	248	1.29339553154923	0.565544823942089	0.015196751633759	921.0069	4074	0.8148	ns	0.02016129	0.006577947;0.046419961	0.01022	*
DNA	TcMar	DNA1_Mam	0	0	696	169	1.2117994100295	0.487049160864194	0.0142380379512337	921.0069	1	0.0002	***	0	0.00000000;0.02159119	0.6383	ns
DNA	TcMar	X4a_DNA	2	0.0234990012924451	696	179	1.22479291630963	0.489923601876366	0.0143907051616687	921.0069	3408	0.6816	ns	0.01117318	0.00135600;0.03977662	0.3466	ns
DNA	TcMar	tot	8	0.0939960051697803	696	1834	4.32944635976475	2.01557239352365	0.0508688328018418	921.0069	9579	0.0846	ns	0.00436205	0.001885048;0.008576794	0.08608	ns
DNA	TcMar	X4b_DNA	3	0.0352485019386676	696	699	2.02095285607383	1.09179985931047	0.0237451868884248	921.0069	7187	0.563	ns	0.004291845	0.0008859578;0.0124909440	0.4611	ns
DNA	TcMar	UCON44	0	0	696	364	1.51868686868687	0.76271571909566	0.017843812345046	921.0069	1	0.0002	***	0	0.00000000;0.01008311	0.4139	ns
DNA	TcMar	X5a_DNA	3	0.0352485019386676	696	423	1.54157747406554	0.790022565157646	0.0181127655277351	921.0069	5924	0.8156	ns	0.007092199	0.001464977;0.020585539	0.2014	ns
DNA	PIF-Harbinger	tot	0	0	696	30	1.02313167259786	0.150455566404441	0.0120212862483594	921.0069	1	0.0002	***	0	0.0000000;0.1157033	0.626	ns
DNA	PIF-Harbinger	Chompy-7_Croc	0	0	696	14	1	0	0.0117495006462225	921.0069	1	0.0002	***	0	0.0000000;0.2316358	0.6184	ns
DNA	PIF-Harbinger	Chompy-6_Croc	0	0	696	16	1	0	0.0117495006462225	921.0069	1	0.0002	***	0	0.0000000;0.2059072	0.6202	ns
DNA	MULE-MuDR	Ricksha_c	1	0.0117495006462225	696	982	2.68209673889254	1.42206578555422	0.0315132973668492	921.0069	2083	0.4166	ns	0.00101833	2.578155e-05;5.660582e-03	0.5334	ns
DNA	MULE-MuDR	Ricksha_b	0	0	696	117	1.21460111863409	0.473240272868306	0.0142709566282938	921.0069	1	0.0002	***	0	0.00000000;0.03103703	0.638	ns
DNA	MULE-MuDR	Ricksha_a	0	0	696	56	1.08638743455497	0.296891622735937	0.0127645098643517	921.0069	1	0.0002	***	0	0.0000000;0.0637501	0.6301	ns
DNA	MULE-MuDR	tot	2	0.0234990012924451	696	1949	5.62853986744326	2.33695974174901	0.0661325328098139	921.0069	758	0.1516	ns	0.001026167	0.0001242978;0.0037019038	0.197	ns
DNA	MULE-MuDR	Ricksha_0	1	0.0117495006462225	696	384	1.74915445321308	0.927042242174779	0.0205516913783701	921.0069	3565	0.713	ns	0.002604167	6.592962e-05;1.442341e-02	1	ns
DNA	MULE-MuDR	Ricksha	0	0	696	410	1.83353600864748	1.0027608080676	0.0215431325184759	921.0069	1	0.0002	***	0	0.000000000;0.008956913	0.2729	ns
DNA	hAT-Blackjack	BLACKJACK	4	0.0469980025848901	696	2129	6.51626789468415	2.54098574907531	0.0765628938395506	921.0069	2221	0.4442	ns	0.001878816	0.000512144;0.004803468	0.4315	ns
DNA	hAT-Blackjack	MER94	11	0.129244507108448	696	4792	10.2913291329133	3.03408585227487	0.120917978297654	921.0069	6664	0.6676	ns	0.002295492	0.001146441;0.004103550	0.7541	ns
DNA	hAT-Blackjack	MER63D	7	0.0822465045235578	696	1718	4.18112555871597	1.97078255002292	0.0491261374540708	921.0069	9274	0.1456	ns	0.004074505	0.001639684;0.008376912	0.2091	ns
DNA	hAT-Blackjack	MER94B	3	0.0352485019386676	696	622	1.80613612004287	0.967547860910139	0.0212211975096096	921.0069	7017	0.597	ns	0.004823151	0.0009957563;0.0140300796	0.2709	ns
DNA	hAT-Blackjack	MER81	6	0.0704970038773352	696	3668	7.47189437887578	2.54937443798531	0.0877910278331075	921.0069	3695	0.739	ns	0.001635769	0.0006005274;0.0035569548	0.8531	ns
DNA	hAT-Blackjack	MER63A	9	0.105745505816003	696	3511	8.1328	2.76773015177052	0.0955563388555986	921.0069	7016	0.5972	ns	0.002563372	0.001172786;0.004860477	0.7231	ns
DNA	hAT-Blackjack	MER63B	8	0.0939960051697803	696	2404	5.9749272891385	2.40310171983145	0.0702024120448655	921.0069	8516	0.2972	ns	0.003327787	0.001437763;0.006546483	0.4055	ns
DNA	hAT-Blackjack	tot	42	0.493479027141347	696	19734	42.8655	5.84173110749148	0.503648219950652	921.0069	4835	0.967	ns	0.002128306	0.001534313;0.002875775	1	ns
DNA	hAT-Blackjack	MER63C	1	0.0117495006462225	696	890	2.93670076726343	1.53908890446289	0.0345047675627239	921.0069	1770	0.354	ns	0.001123596	2.844657e-05;6.244219e-03	0.3822	ns
DNA	DNA	UCON97	2	0.0234990012924451	696	42	1.05817452357071	0.25075363842151	0.0124330222485103	921.0069	996	0.1992	ns	0.04761905	0.005819825;0.161641960	0.2859	ns
DNA	DNA	X30_DNA	3	0.0352485019386676	696	758	2.11599614550711	1.14849176521387	0.0248618980790401	921.0069	7319	0.5366	ns	0.003957784	0.000816935;0.011522395	0.4749	ns
DNA	DNA	MER136	0	0	696	28	1.02805049088359	0.165233024856625	0.0120790799069861	921.0069	1	0.0002	***	0	0.0000000;0.1234361	0.6256	ns
DNA	DNA	Eulor1	0	0	696	86	1.10388190267906	0.340759897447468	0.012970061128881	921.0069	1	0.0002	***	0	0.00000000;0.04198702	0.6319	ns
DNA	DNA	Eulor11	0	0	696	101	1.11899206719552	0.354151728381712	0.0131475980166317	921.0069	1	0.0002	***	0	0.00000000;0.03586462	0.6327	ns
DNA	DNA	X2a_DNA	2	0.0234990012924451	696	412	1.54647435897436	0.782125448586172	0.0181703014801358	921.0069	5518	0.8968	ns	0.004854369	0.0005884282;0.0174248139	0.6703	ns
DNA	DNA	X23_DNA	3	0.0352485019386676	696	59	1.08161708619375	0.287483118359018	0.0127084606531987	921.0069	1312	0.2624	ns	0.05084746	0.01061128;0.14148724	0.09421	ns
DNA	DNA	tot	34	0.399483021971566	696	6503	14.8411	3.72494809545464	0.174375514040653	921.0069	10001	0.0002	***	0.005228356	0.003623425;0.007298509	1.927e-05	***
DNA	DNA	UCON99	1	0.0117495006462225	696	56	1.07849550286182	0.275075397676575	0.012671783607823	921.0069	1130	0.226	ns	0.01785714	0.0004520015;0.0955259026	1	ns
DNA	DNA	MARE8	1	0.0117495006462225	696	218	1.26768926274122	0.535398797844159	0.0148947158117873	921.0069	3125	0.625	ns	0.004587156	0.00011613;0.02529161	1	ns
DNA	DNA	Eulor9A	2	0.0234990012924451	696	123	1.15418502202643	0.406102668806927	0.0135610976621599	921.0069	2459	0.4918	ns	0.01626016	0.001975283;0.057502935	0.321	ns
DNA	DNA	UCON8	5	0.0587475032311127	696	206	1.28898529766209	0.550818324356797	0.015144933587852	921.0069	4149	0.8298	ns	0.02427184	0.007926925;0.055730463	0.01004	*
DNA	DNA	X34_DNA	1	0.0117495006462225	696	99	1.11820330969267	0.352346622211618	0.0131383305098422	921.0069	1885	0.377	ns	0.01010101	0.0002557027;0.0549968232	1	ns
DNA	DNA	Eutr2	0	0	696	230	1.29138010087116	0.562257033932494	0.0151730713297046	921.0069	1	0.0002	***	0	0.00000000;0.01591067	0.6443	ns
DNA	DNA	X9a_DNA	3	0.0352485019386676	696	695	2.10756486782799	1.15163775562831	0.0247628347765009	921.0069	7199	0.5606	ns	0.004316547	0.0008910619;0.0125625359	0.4736	ns
DNA	DNA	MER125	0	0	696	140	1.16678495386799	0.41690028453154	0.0137091405694747	921.0069	1	0.0002	***	0	0.00000000;0.02600503	0.6354	ns
DNA	DNA	Eutr2B	1	0.0117495006462225	696	433	1.55905767668562	0.794979629955956	0.0183181491797159	921.0069	3647	0.7294	ns	0.002309469	5.846898e-05;1.279981e-02	1	ns
DNA	DNA	MER130	0	0	696	181	1.24321503131524	0.510225276867313	0.014607155813832	921.0069	1	0.0002	***	0	0.00000000;0.02017427	0.6405	ns
DNA	DNA	UCON78	3	0.0352485019386676	696	179	1.21750358680057	0.474109316965163	0.0143050591798916	921.0069	3478	0.6956	ns	0.01675978	0.003469695;0.048195656	0.1237	ns
DNA	DNA	MER135	4	0.0469980025848901	696	818	2.15617158561357	1.1649807633467	0.0253339394385334	921.0069	8023	0.3958	ns	0.004889976	0.001333913;0.012472582	0.1719	ns
DNA	DNA	Eulor9C	0	0	696	107	1.13045475424897	0.358042349944161	0.0132822788655736	921.0069	1	0.0002	***	0	0.000000;0.033888	0.6333	ns
DNA	DNA	Eulor9B	0	0	696	27	1.02345058626466	0.162156667721067	0.0120250333246934	921.0069	1	0.0002	***	0	0.0000000;0.1277029	0.6253	ns
DNA	DNA	MER126	2	0.0234990012924451	696	267	1.36538860103627	0.623413391839961	0.0160426342502205	921.0069	4532	0.9064	ns	0.007490637	0.0009084417;0.0267953004	0.3965	ns
DNA	DNA	X2b_DNA	0	0	696	185	1.21688589782808	0.491428331405686	0.0142978016429101	921.0069	1	0.0002	***	0	0.0000000;0.0197424	0.6387	ns
DNA	DNA	Eutr11	1	0.0117495006462225	696	597	1.95936736530796	1.06990490853254	0.0230215881248732	921.0069	3289	0.6578	ns	0.001675042	4.240749e-05;9.297081e-03	1	ns
DNA	DNA	X24_DNA	2	0.0234990012924451	696	456	1.589447393069	0.818430042930498	0.0186752131720009	921.0069	5599	0.8806	ns	0.004385965	0.0005316027;0.0157531073	0.6755	ns
DNA	Kolobok	UCON29	3	0.0352485019386676	696	232	1.30574555403557	0.581939354310545	0.0153418582309431	921.0069	4359	0.8718	ns	0.01293103	0.00267467;0.03732280	0.1438	ns
DNA	Kolobok	tot	3	0.0352485019386676	696	232	1.30574555403557	0.581939354310545	0.0153418582309431	921.0069	4359	0.8718	ns	0.01293103	0.00267467;0.03732280	0.1438	ns
DNA	TcMar-Pogo	MER132	0	0	696	37	1.03121098626717	0.1739961398398	0.0121162141495378	921.0069	1	0.0002	***	0	0.00000000;0.09489059	0.6273	ns
DNA	TcMar-Pogo	tot	0	0	696	37	1.03121098626717	0.1739961398398	0.0121162141495378	921.0069	1	0.0002	***	0	0.00000000;0.09489059	0.6273	ns
DNA	tot	tot	398	4.67630125719657	696	524553	390.8642	10.1656033913009	4.59245917048525	921.0069	7749	0.4506	ns	0.0007587413	0.0006860454;0.0008370392	0.7043	ns
DNA	Merlin	tot	0	0	696	57	1.07997311827957	0.299611044566193	0.0126891448511288	921.0069	1	0.0002	***	0	0.00000000;0.06266748	0.63	ns
DNA	Merlin	Merlin1_HS	0	0	696	57	1.07997311827957	0.299611044566193	0.0126891448511288	921.0069	1	0.0002	***	0	0.00000000;0.06266748	0.63	ns
DNA	hAT-Charlie	Chap1_Mam	4	0.0469980025848901	696	484	1.69778481012658	0.900138729223502	0.0199481237237291	921.0069	6891	0.6222	ns	0.008264463	0.002256247;0.021024201	0.09252	ns
DNA	hAT-Charlie	MER119	8	0.0939960051697803	696	1203	3.40054127198917	1.72345629525194	0.0399546618727432	921.0069	9537	0.093	ns	0.006650042	0.002875259;0.013060981	0.02292	*
DNA	hAT-Charlie	MER3	13	0.152743508400893	696	10909	23.3577	4.50210812928353	0.274441311244272	921.0069	109	0.0218	*	0.001191677	0.0006346653;0.0020369412	0.02901	*
DNA	hAT-Charlie	Charlie10b	2	0.0234990012924451	696	273	1.34916027368858	0.617391741981435	0.0158519595075617	921.0069	4533	0.9066	ns	0.007326007	0.0008884481;0.0262120286	0.3908	ns
DNA	hAT-Charlie	MER107	0	0	696	337	1.41849816849817	0.679527071324935	0.0166666451474347	921.0069	1	0.0002	***	0	0.00000000;0.01088654	0.412	ns
DNA	hAT-Charlie	MER30B	0	0	696	223	1.23666138404649	0.51089875993655	0.0145301537310127	921.0069	1	0.0002	***	0	0.00000000;0.01640599	0.6402	ns
DNA	hAT-Charlie	Charlie11	0	0	696	104	1.18028581898131	0.439649360861914	0.0138677689928482	921.0069	1	0.0002	***	0	0.00000000;0.03484831	0.6357	ns
DNA	hAT-Charlie	MER20	31	0.364234520032899	696	16757	34.6281	5.36431430630212	0.406862883327459	921.0069	2873	0.5746	ns	0.001849973	0.001257302;0.002624870	0.6095	ns
DNA	hAT-Charlie	Charlie22a	5	0.0587475032311127	696	1112	2.92442788717403	1.53700863704136	0.0343605673501825	921.0069	8787	0.243	ns	0.004496403	0.001461533;0.010461673	0.2255	ns
DNA	hAT-Charlie	Charlie18a	5	0.0587475032311127	696	2463	5.89537566456014	2.36259382893788	0.0692677201804739	921.0069	4563	0.9126	ns	0.002030045	0.0006594682;0.0047310368	1	ns
DNA	hAT-Charlie	Charlie30b	5	0.0587475032311127	696	614	1.90903291656035	1.04304085173503	0.0224301834867859	921.0069	7792	0.442	ns	0.008143322	0.002649249;0.018900787	0.04455	*
DNA	hAT-Charlie	MER1B	5	0.0587475032311127	696	5366	14.3769	3.64235817394533	0.168921395840677	921.0069	29	0.0058	**	0.0009317928	0.0003026176;0.0021731426	0.007865	**
DNA	hAT-Charlie	MER58D	4	0.0469980025848901	696	1140	2.78193618171985	1.46206847947655	0.0326863609648672	921.0069	8065	0.3874	ns	0.003508772	0.0009568244;0.0089592817	0.3657	ns
DNA	hAT-Charlie	Charlie2b	6	0.0704970038773352	696	3650	9.46644664466447	3.01015971291024	0.111226020968916	921.0069	1608	0.3216	ns	0.001643836	0.0006034901;0.0035744790	0.3277	ns
DNA	hAT-Charlie	Charlie13b	0	0	696	404	1.598445998446	0.830374606018421	0.0187809422916931	921.0069	1	0.0002	***	0	0.00000000;0.00908933	0.4176	ns
DNA	hAT-Charlie	MER5A1	31	0.364234520032899	696	15942	31.2501	4.88801997376511	0.367173070144519	921.0069	5278	0.9448	ns	0.001944549	0.001321597;0.002759006	1	ns
DNA	hAT-Charlie	Charlie1b	8	0.0939960051697803	696	3033	7.65455819073351	2.71190653177256	0.0899372364085714	921.0069	6403	0.7198	ns	0.002637652	0.001139418;0.005190577	0.8551	ns
DNA	hAT-Charlie	MER5C1	1	0.0117495006462225	696	617	1.89272327775624	1.03349791089156	0.0222385533751173	921.0069	3494	0.6988	ns	0.001620746	4.103288e-05;8.996833e-03	1	ns
DNA	hAT-Charlie	Charlie30a	0	0	696	457	1.64267274107821	0.842215529866335	0.0193005844328305	921.0069	1	0.0002	***	0	0.000000000;0.008039456	0.4204	ns
DNA	hAT-Charlie	Charlie17	0	0	696	535	1.84532844805025	0.982185133189554	0.0216816877928592	921.0069	1	0.0002	***	0	0.000000000;0.006871385	0.2732	ns
DNA	hAT-Charlie	Charlie29a	5	0.0587475032311127	696	978	2.91453716466971	1.52244142248963	0.0342443562997263	921.0069	8847	0.231	ns	0.005112474	0.001662028;0.011890181	0.2243	ns
DNA	hAT-Charlie	MER20B	7	0.0822465045235578	696	4146	10.5595	3.21923843472488	0.124068852073787	921.0069	1745	0.349	ns	0.001688374	0.000679075;0.003475583	0.353	ns
DNA	hAT-Charlie	Charlie4z	20	0.234990012924451	696	5940	12.7885	3.38941242129911	0.150258489014217	921.0069	9836	0.0332	*	0.003367003	0.002057829;0.005195297	0.04928	*
DNA	hAT-Charlie	Charlie12	0	0	696	21	1.02826086956522	0.165897628982678	0.0120815517514419	921.0069	1	0.0002	***	0	0.0000000;0.1610976	0.6233	ns
DNA	hAT-Charlie	UCON34	3	0.0352485019386676	696	339	1.40861869949981	0.665845895565068	0.0165505663200541	921.0069	5140	0.9724	ns	0.008849558	0.001828723;0.025642986	0.1683	ns
DNA	hAT-Charlie	Charlie16a	6	0.0704970038773352	696	1410	3.4160447761194	1.71149069556978	0.04013682030454	921.0069	9168	0.1668	ns	0.004255319	0.001563179;0.009238868	0.164	ns
DNA	hAT-Charlie	Charlie4a	4	0.0469980025848901	696	2852	7.12728910237166	2.60792059427414	0.0837420879141307	921.0069	1579	0.3158	ns	0.001402525	0.0003822688;0.0035870920	0.3438	ns
DNA	hAT-Charlie	MER103C	34	0.399483021971566	696	8923	20.6736	4.37247926209943	0.242904476559746	921.0069	9985	0.0034	**	0.003810378	0.002640197;0.005320588	0.005706	**
DNA	hAT-Charlie	Charlie7	12	0.14099400775467	696	3902	10.5749	3.21720764522628	0.124249794383739	921.0069	7404	0.5196	ns	0.003075346	0.001590055;0.005365842	0.6416	ns
DNA	hAT-Charlie	Charlie32a	0	0	696	259	1.32301273605621	0.596837750949011	0.0155447389972531	921.0069	1	0.0002	***	0	0.00000000;0.01414183	0.647	ns
DNA	hAT-Charlie	UCON81	0	0	696	40	1.03717948717949	0.189322808023055	0.0121863410548641	921.0069	1	0.0002	***	0	0.0000000;0.0880973	0.6277	ns
DNA	hAT-Charlie	hAT-16_Crp	0	0	696	20	1.01995012468828	0.156847051315077	0.0119839046491397	921.0069	1	0.0002	***	0	0.0000000;0.1684335	0.6227	ns
DNA	hAT-Charlie	MER106B	1	0.0117495006462225	696	827	2.28915246430216	1.24046231913311	0.0268963983586202	921.0069	2748	0.5496	ns	0.00120919	3.061357e-05;6.718583e-03	0.7341	ns
DNA	hAT-Charlie	MER5C	2	0.0234990012924451	696	1336	3.46430794770699	1.7174377419365	0.0407038884702972	921.0069	3145	0.629	ns	0.001497006	0.0001813458;0.0053971367	0.5948	ns
DNA	hAT-Charlie	Charlie19a	3	0.0352485019386676	696	1605	3.97200367834883	1.87724466110969	0.0466690597855579	921.0069	4325	0.865	ns	0.001869159	0.0003856315;0.0054526689	1	ns
DNA	hAT-Charlie	Charlie26a	1	0.0117495006462225	696	513	1.72658334503581	0.91589105725621	0.0202864921282553	921.0069	3656	0.7312	ns	0.001949318	4.935123e-05;1.081263e-02	1	ns
DNA	hAT-Charlie	MER102b	13	0.152743508400893	696	3128	7.624824964993	2.70332466301019	0.089587885853519	921.0069	9786	0.0432	*	0.00415601	0.002214700;0.007096418	0.0655	ns
DNA	hAT-Charlie	MER33	21	0.246739513570673	696	9580	22.4056	4.59732554646921	0.263254611679004	921.0069	4366	0.8732	ns	0.002192067	0.001357420;0.003348865	0.9155	ns
DNA	hAT-Charlie	Charlie8	6	0.0704970038773352	696	4378	10.9522	3.25465427310529	0.128682880977558	921.0069	773	0.1546	ns	0.001370489	0.0005031061;0.0029805727	0.1702	ns
DNA	hAT-Charlie	MER1A	1	0.0117495006462225	696	3227	9.94599459945995	3.14064586345835	0.11686046997368	921.0069	7	0.0014	**	0.0003098853	7.845587e-06;1.725348e-03	0.001157	**
DNA	hAT-Charlie	Charlie31a	7	0.0822465045235578	696	803	2.35045766590389	1.27361762774123	0.0276167038644565	921.0069	8729	0.2546	ns	0.00871731	0.003511788;0.017878068	0.01033	*
DNA	hAT-Charlie	MER5A	47	0.552226530372459	696	34906	63.1486	6.24530370933568	0.741964516508048	921.0069	58	0.0116	*	0.001346473	0.0009895006;0.0017901265	0.04346	*
DNA	hAT-Charlie	Charlie25	2	0.0234990012924451	696	1076	3.38024794249401	1.72300707693058	0.0397162253847258	921.0069	3356	0.6712	ns	0.001858736	0.0002251809;0.0066981121	0.7806	ns
DNA	hAT-Charlie	Charlie9	5	0.0587475032311127	696	1284	2.64665936473165	1.41777687235689	0.0310969259162455	921.0069	8771	0.2462	ns	0.003894081	0.001265570;0.009063909	0.1997	ns
DNA	hAT-Charlie	Charlie17a	4	0.0469980025848901	696	1214	3.05271514766593	1.58964425596385	0.0358678786002341	921.0069	7784	0.4436	ns	0.003294893	0.0008984547;0.0084145689	0.5556	ns
DNA	hAT-Charlie	MER112	12	0.14099400775467	696	4468	10.4134413441344	3.12115870706218	0.122352735802308	921.0069	7604	0.4796	ns	0.002685765	0.001388520;0.004686787	0.536	ns
DNA	hAT-Charlie	Charlie15a	9	0.105745505816003	696	3213	7.23409363745498	2.6358482385759	0.0849969878681116	921.0069	8064	0.3876	ns	0.00280112	0.001281626;0.005310710	0.4542	ns
DNA	hAT-Charlie	Charlie1a	15	0.176242509693338	696	5747	16.8968	4.02650854178947	0.198528962519093	921.0069	3803	0.7606	ns	0.002610057	0.001461542;0.004301245	0.8066	ns
DNA	hAT-Charlie	Charlie14a	2	0.0234990012924451	696	523	1.73240818615083	0.920822204611456	0.0203549311027004	921.0069	5874	0.8256	ns	0.003824092	0.0004634512;0.0137451067	0.6935	ns
DNA	hAT-Charlie	Charlie21a	4	0.0469980025848901	696	742	2.39457865487127	1.29717080366714	0.0281351034528407	921.0069	8184	0.3636	ns	0.005390836	0.001470716;0.013744720	0.3108	ns
DNA	hAT-Charlie	MER58C	15	0.176242509693338	696	2592	5.91077694235589	2.34344568228082	0.0694486775038878	921.0069	9973	0.0058	**	0.005787037	0.003242470;0.009526902	0.001195	**
DNA	hAT-Charlie	MER58A	50	0.587475032311127	696	13479	29.2121	4.86066622981044	0.343227587827517	921.0069	10000	0.0004	***	0.003709474	0.002754459;0.004887590	0.0003919	***
DNA	hAT-Charlie	Charlie2a	3	0.0352485019386676	696	2080	5.90975634212373	2.3783853510419	0.0694366859608005	921.0069	1546	0.3092	ns	0.001442308	0.0002975373;0.0042091951	0.3023	ns
DNA	hAT-Charlie	MER102c	11	0.129244507108448	696	3112	7.3994195356285	2.65115397874357	0.0869394846155387	921.0069	9298	0.1408	ns	0.003534704	0.001765792;0.006315741	0.192	ns
DNA	hAT-Charlie	Charlie10	2	0.0234990012924451	696	1131	3.30729927007299	1.69475241229559	0.0388591149109739	921.0069	3466	0.6932	ns	0.001768347	0.0002142268;0.0063731384	0.779	ns
DNA	hAT-Charlie	MER30	9	0.105745505816003	696	4132	9.7997799779978	3.02548288062044	0.115142521184324	921.0069	4778	0.9556	ns	0.002178122	0.0009964447;0.0041307095	1	ns
DNA	hAT-Charlie	Charlie1	5	0.0587475032311127	696	1930	5.48549051109549	2.31440326656839	0.0644517743049641	921.0069	5294	0.9416	ns	0.002590674	0.0008417031;0.0060353295	1	ns
DNA	hAT-Charlie	Charlie16	5	0.0587475032311127	696	1464	4.03142857142857	1.91487162497562	0.0473672726052	921.0069	7720	0.4564	ns	0.003415301	0.001109840;0.007952034	0.6104	ns
DNA	hAT-Charlie	Charlie5	5	0.0587475032311127	696	2568	6.35860204286	2.47828518428243	0.0747103988116556	921.0069	3930	0.786	ns	0.00194704	0.0006324915;0.0045378462	0.8408	ns
DNA	hAT-Charlie	Chap1a_Mam	8	0.0939960051697803	696	1415	3.48074932726144	1.73738877550712	0.0408970664699969	921.0069	9593	0.0818	ns	0.00565371	0.002443936;0.011109520	0.02584	*
DNA	hAT-Charlie	MER58B	27	0.317236517448008	696	7005	16.4868	3.99732705971908	0.193711667254142	921.0069	9956	0.0092	**	0.00385439	0.002541557;0.005603016	0.01798	*
DNA	hAT-Charlie	Charlie7b_Mars	0	0	696	59	1.08333333333333	0.308658579675735	0.0127286257000744	921.0069	1	0.0002	***	0	0.0000000;0.0606089	0.6302	ns
DNA	hAT-Charlie	Charlie15b	13	0.152743508400893	696	1888	4.68927237864568	2.09142735819708	0.0550966088432108	921.0069	9906	0.0192	*	0.006885593	0.003671232;0.011745792	0.00114	**
DNA	hAT-Charlie	Charlie6	1	0.0117495006462225	696	260	1.50378657487091	0.748259781213236	0.0176687413332266	921.0069	3606	0.7212	ns	0.003846154	9.737144e-05;2.124194e-02	1	ns
DNA	hAT-Charlie	Cheshire	3	0.0352485019386676	696	1020	3.04384199936461	1.58651678952154	0.0357636235385338	921.0069	6232	0.754	ns	0.002941176	0.0006069525;0.0085710958	1	ns
DNA	hAT-Charlie	MER106A	2	0.0234990012924451	696	742	2.14671768504125	1.17541676367982	0.0252228608276495	921.0069	5688	0.8628	ns	0.002695418	0.0003265944;0.0097025560	1	ns
DNA	hAT-Charlie	MER113A	9	0.105745505816003	696	2067	4.77252093210935	2.09755119487552	0.0560747377759294	921.0069	9703	0.0598	ns	0.004354136	0.001992863;0.008249347	0.06245	ns
DNA	hAT-Charlie	UCON38	0	0	696	207	1.24238188426055	0.509653703751657	0.0145973667519745	921.0069	1	0.0002	***	0	0.00000000;0.01766282	0.6405	ns
DNA	hAT-Charlie	Charlie29b	6	0.0704970038773352	696	1420	3.66974643260446	1.80612050557697	0.0431176880813589	921.0069	9046	0.1912	ns	0.004225352	0.001552160;0.009173968	0.1907	ns
DNA	hAT-Charlie	Charlie13a	3	0.0352485019386676	696	548	1.97839272175891	1.08336368801203	0.0232451265627883	921.0069	7181	0.5642	ns	0.005474453	0.00113039;0.01591468	0.4553	ns
DNA	hAT-Charlie	MER102a	11	0.129244507108448	696	3028	7.28254127063532	2.66196581164412	0.085566223365472	921.0069	9339	0.1326	ns	0.003632761	0.001814813;0.006490695	0.1875	ns
DNA	hAT-Charlie	MER5B	49	0.575725531664904	696	24966	47.3118	5.72024937264878	0.555890024673951	921.0069	6518	0.6968	ns	0.001962669	0.001452335;0.002593933	0.7709	ns
DNA	hAT-Charlie	MER113	7	0.0822465045235578	696	3734	9.0124	2.99511991651955	0.105891199624016	921.0069	3225	0.645	ns	0.001874665	0.0007540344;0.0038586887	0.6175	ns
DNA	hAT-Charlie	Charlie23a	4	0.0469980025848901	696	1488	3.69865129208278	1.81538116263311	0.0434573057464784	921.0069	6780	0.6444	ns	0.002688172	0.000732907;0.006868364	0.7911	ns
DNA	hAT-Charlie	Charlie17b	1	0.0117495006462225	696	527	1.91769280622165	1.03695865028939	0.0225319328659575	921.0069	3374	0.6748	ns	0.001897533	4.804023e-05;1.052664e-02	1	ns
DNA	hAT-Charlie	MER105	2	0.0234990012924451	696	714	2.05840315426318	1.10084921596386	0.0241852091912018	921.0069	5758	0.8488	ns	0.00280112	0.0003394089;0.0100816564	1	ns
DNA	hAT-Charlie	MER117	17	0.199741510985783	696	4370	9.9611	3.01574141126618	0.117037950887087	921.0069	9905	0.0194	*	0.00389016	0.002267745;0.006221240	0.03663	*
DNA	hAT-Charlie	Charlie20a	8	0.0939960051697803	696	869	2.43017764785249	1.30831919846722	0.0285533738438783	921.0069	8888	0.2228	ns	0.009205984	0.00398263;0.01805850	0.003539	**
DNA	hAT-Charlie	Charlie3	0	0	696	337	1.97015498911234	1.08089683114425	0.0231483373177339	921.0069	1	0.0002	***	0	0.00000000;0.01088654	0.2756	ns
DNA	hAT-Charlie	Charlie7a	4	0.0469980025848901	696	1424	3.50336613153806	1.76644484422424	0.0411628026264606	921.0069	7116	0.5772	ns	0.002808989	0.0007658688;0.0071763780	0.7841	ns
DNA	hAT-Charlie	tot	265	3.11361767124897	696	266107	264.2466	8.33428668054125	3.10476559746211	921.0069	5577	0.885	ns	0.00099584	0.0008795887;0.0011231699	0.9509	ns
DNA	hAT-Charlie	Charlie4	1	0.0117495006462225	696	917	2.46914548101691	1.33893938978517	0.0290112264248257	921.0069	2482	0.4964	ns	0.001090513	2.760901e-05;6.060823e-03	0.529	ns
DNA	hAT-Charlie	Charlie24	6	0.0704970038773352	696	1286	3.41596420022895	1.72284423125816	0.0401358735780631	921.0069	9122	0.176	ns	0.00466563	0.00171407;0.01012726	0.1639	ns
DNA	hAT-Charlie	Charlie10a	0	0	696	305	1.41816461684011	0.668567592834968	0.0166627260820129	921.0069	1	0.0002	***	0	0.00000000;0.01202184	0.4119	ns
DNA	PiggyBac	tot	8	0.0939960051697803	696	2114	5.38337182448037	2.23238876266695	0.0632519307305883	921.0069	9083	0.1838	ns	0.003784295	0.001635162;0.007442884	0.2717	ns
DNA	PiggyBac	Looper	5	0.0587475032311127	696	531	1.96256684491979	1.06976760642052	0.02305918041264	921.0069	7817	0.437	ns	0.009416196	0.003064282;0.021836567	0.04901	*
DNA	PiggyBac	MER75A	0	0	696	92	1.09944751381215	0.320740098674344	0.0129179592740237	921.0069	1	0.0002	***	0	0.00000000;0.03930329	0.6318	ns
DNA	PiggyBac	MER75B	0	0	696	114	1.14744402196874	0.391985450683176	0.0134818942776259	921.0069	1	0.0002	***	0	0.00000000;0.03184065	0.6342	ns
DNA	PiggyBac	MER75	2	0.0234990012924451	696	475	1.87104430379747	1.01263814791331	0.0219838362565794	921.0069	5861	0.8282	ns	0.004210526	0.0005103216;0.0151264489	0.7119	ns
DNA	PiggyBac	MER85	1	0.0117495006462225	696	902	2.24158846417945	1.18973744664772	0.0263375451084414	921.0069	2805	0.561	ns	0.001108647	2.806813e-05;6.161357e-03	0.7327	ns
LINE	Penelope	Penelope1_Vert	7	0.0822465045235578	696	1097	2.61679272169243	1.39526194811684	0.0307460077745556	921.0069	9094	0.1816	ns	0.006381039	0.002569244;0.013102935	0.01758	*
LINE	Penelope	tot	7	0.0822465045235578	696	1097	2.61679272169243	1.39526194811684	0.0307460077745556	921.0069	9094	0.1816	ns	0.006381039	0.002569244;0.013102935	0.01758	*
LINE	Jockey	X12_LINE	4	0.0469980025848901	696	221	1.28053293856403	0.546467171393533	0.0150456225891673	921.0069	4051	0.8102	ns	0.01809955	0.00495299;0.04569112	0.04069	*
LINE	Jockey	tot	4	0.0469980025848901	696	221	1.28053293856403	0.546467171393533	0.0150456225891673	921.0069	4051	0.8102	ns	0.01809955	0.00495299;0.04569112	0.04069	*
LINE	RTE-BovB	MamRTE2	0	0	696	49	1.06733167082294	0.257251139236327	0.0125406141560679	921.0069	1	0.0002	***	0	0.00000000;0.07251926	0.6291	ns
LINE	RTE-BovB	MamRTE1	37	0.434731523910234	696	8819	19.9895	4.23870102845682	0.234866643167665	921.0069	10000	0.0004	***	0.004195487	0.002955679;0.005778334	0.0006662	***
LINE	RTE-BovB	tot	37	0.434731523910234	696	8868	20.1079	4.24102065729724	0.236257784044178	921.0069	10000	0.0004	***	0.004172305	0.002939338;0.005746431	0.0006917	***
LINE	CR1	X7C_LINE	0	0	696	620	1.81866776315789	0.97333168286071	0.0213684380584878	921.0069	1	0.0002	***	0	0.000000000;0.005932141	0.2733	ns
LINE	CR1	tot	172	2.02091411115028	696	68381	124.7487	8.58451616002733	1.46573493126542	921.0069	10001	0.0002	***	0.002515319	0.002153826;0.002920000	5.363e-05	***
LINE	CR1	CR1-13_AMi	1	0.0117495006462225	696	102	1.12636861313869	0.357482381663369	0.0132342687479578	921.0069	1935	0.387	ns	0.009803922	0.000248183;0.053415410	1	ns
LINE	CR1	CR1-L3B_Croc	0	0	696	37	1.05665024630542	0.23658609919096	0.0124151127517967	921.0069	1	0.0002	***	0	0.00000000;0.09489059	0.6277	ns
LINE	CR1	X5B_LINE	0	0	696	73	1.06526038233355	0.267573901893032	0.0125162775506233	921.0069	1	0.0002	***	0	0.00000000;0.04927706	0.6303	ns
LINE	CR1	CR1-11_Crp	0	0	696	25	1.02325581395349	0.150849888704732	0.0120227448472975	921.0069	1	0.0002	***	0	0.0000000;0.1371852	0.6247	ns
LINE	CR1	CR1-1_Amn	2	0.0234990012924451	696	66	1.07989690721649	0.291832494266767	0.0126882494091939	921.0069	1546	0.3092	ns	0.03030303	0.003691139;0.105216649	0.2938	ns
LINE	CR1	X6B_LINE	6	0.0704970038773352	696	875	2.31380417335474	1.2688264848768	0.0271860436300639	921.0069	8671	0.2662	ns	0.006857143	0.002520486;0.014864974	0.03053	*
LINE	CR1	X7A_LINE	7	0.0822465045235578	696	920	2.34028337749107	1.28069694550734	0.0274971610561752	921.0069	8666	0.2672	ns	0.007608696	0.003064403;0.015613640	0.01012	*
LINE	CR1	L3	107	1.25719656914581	696	45293	93.793	8.23311176973454	1.10202091411115	921.0069	9523	0.0958	ns	0.002362396	0.001936432;0.002854011	0.1786	ns
LINE	CR1	X8_LINE	0	0	696	223	1.26604376690435	0.542384708227479	0.0148753820573887	921.0069	1	0.0002	***	0	0.00000000;0.01640599	0.6423	ns
LINE	CR1	CR1-12_AMi	1	0.0117495006462225	696	133	1.17201365187713	0.42989399769039	0.013770575160112	921.0069	2478	0.4956	ns	0.007518797	0.0001903413;0.0411791150	1	ns
LINE	CR1	X1_LINE	1	0.0117495006462225	696	85	1.11449631449631	0.337963679605845	0.0130947751673871	921.0069	1816	0.3632	ns	0.01176471	0.0002978122;0.0638128786	1	ns
LINE	CR1	X6A_LINE	3	0.0352485019386676	696	1033	2.58000663496627	1.38237336340787	0.0303137896247947	921.0069	6967	0.607	ns	0.002904163	0.0005993091;0.0084635323	0.7476	ns
LINE	CR1	CR1_Mam	5	0.0587475032311127	696	1695	4.2688368319643	1.97238320129346	0.0501567011157831	921.0069	7412	0.518	ns	0.002949853	0.0009584814;0.0068704393	0.6245	ns
LINE	CR1	X17_LINE	7	0.0822465045235578	696	966	2.48451080900379	1.33447573102787	0.0291917613559369	921.0069	8960	0.2084	ns	0.007246377	0.002918238;0.014872996	0.01364	*
LINE	CR1	X7D_LINE	0	0	696	55	1.05443371378402	0.230810274694525	0.0123890696015042	921.0069	1	0.0002	***	0	0.00000000;0.06487076	0.6293	ns
LINE	CR1	L3b	40	0.469980025848901	696	9560	21.3089	4.39028566847597	0.250368934320291	921.0069	10000	0.0004	***	0.0041841	0.002990815;0.005693244	0.0002864	***
LINE	CR1	CR1-L3A_Croc	1	0.0117495006462225	696	323	1.41473239976981	0.671384828979332	0.0166223992453273	921.0069	3505	0.701	ns	0.003095975	7.838023e-05;1.712809e-02	1	ns
LINE	CR1	CR1-8_Crp	0	0	696	7	1	0	0.0117495006462225	921.0069	1	0.0002	***	0	0.0000000;0.4096164	0.6034	ns
LINE	CR1	X7B_LINE	3	0.0352485019386676	696	934	2.34049643760055	1.26538839830854	0.0274996644060692	921.0069	7197	0.561	ns	0.003211991	0.0006628803;0.0093578602	0.5108	ns
LINE	CR1	Plat_L3	22	0.258489014216896	696	3315	7.71047104710471	2.70579852118819	0.0905941845506369	921.0069	10000	0.0004	***	0.006636501	0.004163595;0.010030597	1.891e-05	***
LINE	CR1	CR1-3_Croc	3	0.0352485019386676	696	1338	3.17038901121946	1.62516512637946	0.0372504877360999	921.0069	5963	0.8078	ns	0.002242152	0.0004626246;0.0065384124	1	ns
LINE	CR1	CR1-16_AMi	1	0.0117495006462225	696	306	1.44884063305116	0.693144056621643	0.0170231539543081	921.0069	3533	0.7066	ns	0.003267974	8.273451e-05;1.807255e-02	1	ns
LINE	CR1	X2_LINE	1	0.0117495006462225	696	191	1.24734524734525	0.50458655131524	0.0146556837897456	921.0069	3027	0.6054	ns	0.005235602	0.0001325452;0.0288241836	1	ns
LINE	CR1	X21_LINE	1	0.0117495006462225	696	45	1.0392749244713	0.214091003095581	0.0122109613966784	921.0069	958	0.1916	ns	0.02222222	0.0005624597;0.1177043314	1	ns
LINE	CR1	X20_LINE	1	0.0117495006462225	696	161	1.21177184466019	0.477151147679716	0.0142377140719092	921.0069	2688	0.5376	ns	0.00621118	0.0001572411;0.0341191252	1	ns
LINE	RTE-X	tot	55	0.64622253554224	696	15596	39.0027	5.94064153372194	0.458262248854424	921.0069	9959	0.0086	**	0.003526545	0.002657748;0.004587841	0.01573	*
LINE	RTE-X	L4_C_Mam	24	0.281988015509341	696	5015	12.9193	3.5221340197109	0.151795323698743	921.0069	9990	0.0024	**	0.004785643	0.003068586;0.007112341	0.00475	**
LINE	RTE-X	L4_B_Mam	10	0.117495006462225	696	3247	8.30633063306331	2.87143169013004	0.0975952371409154	921.0069	7859	0.4286	ns	0.003079766	0.001477825;0.005656483	0.4863	ns
LINE	RTE-X	L4_A_Mam	22	0.258489014216896	696	6597	17.4737	4.07599922558493	0.205307249441899	921.0069	8888	0.2228	ns	0.003334849	0.002091076;0.005044673	0.2787	ns
LINE	RTE-X	L5	2	0.0234990012924451	696	737	2.22975050254227	1.23333713127065	0.0261984549705355	921.0069	5539	0.8926	ns	0.002713704	0.0003288113;0.0097681473	1	ns
LINE	L2	L2d	62	0.728469040065797	696	27881	58.3198	6.72138718305726	0.685228527787569	921.0069	7416	0.5172	ns	0.002223737	0.001705338;0.002849836	0.5999	ns
LINE	L2	tot	363	4.26506873457878	696	523574	409.2716	10.0484093513872	4.80873692868053	921.0069	1	0.0002	***	0.0006933117	0.0006238367;0.0007684044	0.02145	*
LINE	L2	L2-1_Crp	0	0	696	41	1.06217616580311	0.250040308061335	0.0124800395465058	921.0069	1	0.0002	***	0	0.00000000;0.08604384	0.6283	ns
LINE	L2	L2a	218	2.56139114087651	696	166340	262.1613	10.8203877189793	3.08026436376454	921.0069	1	0.0002	***	0.001310569	0.001142451;0.001496434	0.005914	**
LINE	L2	X15_LINE	1	0.0117495006462225	696	244	1.30066287878788	0.574161073789277	0.0152821393348358	921.0069	3171	0.6342	ns	0.004098361	0.0001037561;0.0226218310	1	ns
LINE	L2	UCON49	0	0	696	106	1.13353765323993	0.384927942219883	0.0133185013892601	921.0069	1	0.0002	***	0	0.00000000;0.03420217	0.6334	ns
LINE	L2	UCON86	0	0	696	66	1.09108527131783	0.303136988990941	0.0128197071004327	921.0069	1	0.0002	***	0	0.00000000;0.05435885	0.6308	ns
LINE	L2	L2c	190	2.23240512278228	696	126360	201.7769	9.47749485258996	2.37077781694278	921.0069	1186	0.2372	ns	0.00150364	0.001297557;0.001733115	0.4381	ns
LINE	L2	L2-2_Mam	7	0.0822465045235578	696	520	1.69493941553813	0.891870769041141	0.0199146917581733	921.0069	7016	0.5972	ns	0.01346154	0.005428907;0.027538291	0.001802	**
LINE	L2	L2-3_AMi	1	0.0117495006462225	696	12	1.00862068965517	0.0926464821368636	0.0118507894448969	921.0069	231	0.0462	*	0.08333333	0.002107593;0.384796165	1	ns
LINE	L2	L2	74	0.869463047820468	696	54017	120.6474	9.2205300854943	1.41754670426507	921.0069	1	0.0002	***	0.001369939	0.001075845;0.001719532	6.128e-06	***
LINE	L2	L2-1_AMi	1	0.0117495006462225	696	951	2.56019190003347	1.36369365918796	0.030080976383897	921.0069	2220	0.444	ns	0.001051525	2.662195e-05;5.844658e-03	0.53	ns
LINE	L2	L2d2	86	1.01045705557514	696	52674	94.3982	7.56121378849954	1.10913171190224	921.0069	1466	0.2932	ns	0.001632684	0.001306138;0.002015965	0.41	ns
LINE	L2	L2-3_Crp	1	0.0117495006462225	696	1730	4.35855363111516	2.01836985474119	0.0512108287053832	921.0069	561	0.1122	ns	0.0005780347	1.463446e-05;3.216351e-03	0.1435	ns
LINE	L2	X24_LINE	1	0.0117495006462225	696	550	1.7511540075535	0.930300643037029	0.0205751851433851	921.0069	3572	0.7144	ns	0.001818182	4.603132e-05;1.008826e-02	1	ns
LINE	L2	X13_LINE	1	0.0117495006462225	696	139	1.17412935323383	0.42623881263781	0.0137954335945697	921.0069	2542	0.5084	ns	0.007194245	0.0001821259;0.0394307689	1	ns
LINE	L2	L2b	157	1.84467160145694	696	91943	155.869	9.11246084733806	1.83138291622606	921.0069	5714	0.8576	ns	0.00170758	0.001451101;0.001996268	0.9043	ns
LINE	L1	L1MA9	18	0.211491011632006	696	16437	49.7707	6.76689741314732	0.584780871812948	921.0069	1	0.0002	***	0.00109509	0.000649145;0.001730165	3.793e-07	***
LINE	L1	L1ME4a	82	0.963459052990248	696	29291	66.9784	7.34824694150351	0.786962754082951	921.0069	9794	0.0416	*	0.002799495	0.002227122;0.003473737	0.07554	ns
LINE	L1	L1P4a	0	0	696	601	2.83565640194489	1.52612270362593	0.0333175467271166	921.0069	1	0.0002	***	0	0.000000000;0.006119104	0.1261	ns
LINE	L1	L1PA16	20	0.234990012924451	696	13973	53.9675	7.1937485883145	0.634091176125015	921.0069	1	0.0002	***	0.001431332	0.000874507;0.002209715	1.797e-07	***
LINE	L1	L1ME3C	5	0.0587475032311127	696	3264	9.0386	2.9932266837977	0.106199036540947	921.0069	1103	0.2206	ns	0.001531863	0.0004975729;0.0035712062	0.2398	ns
LINE	L1	L1ME3A	36	0.422982023264011	696	15879	44.826	6.38787949952479	0.526683115967571	921.0069	927	0.1854	ns	0.002267145	0.001588370;0.003137317	0.2034	ns
LINE	L1	L1PA8	8	0.0939960051697803	696	8111	32.2173	5.6444013532583	0.378537187169545	921.0069	1	0.0002	***	0.0009863149	0.0004259139;0.0019425036	8.578e-07	***
LINE	L1	L1MD	15	0.176242509693338	696	8496	22.1816	4.60490411997859	0.26062272353425	921.0069	705	0.141	ns	0.001765537	0.0009884837;0.0029103151	0.1365	ns
LINE	L1	L1MB8	33	0.387733521325344	696	16563	47.5268	6.61415576363652	0.558416167312889	921.0069	136	0.0272	*	0.001992393	0.001371856;0.002796933	0.03472	*
LINE	L1	L1ME3Cz	22	0.258489014216896	696	14145	37.2371	5.82376812875669	0.437517330513453	921.0069	34	0.0068	**	0.00155532	0.0009749594;0.0023538317	0.01063	*
LINE	L1	L1MB1	11	0.129244507108448	696	6197	19.5016	4.35245813640788	0.229134061802373	921.0069	283	0.0566	ns	0.001775052	0.0008864224;0.0031738344	0.05307	ns
LINE	L1	L1MEi	9	0.105745505816003	696	5311	14.8192	3.79256505744745	0.174118199976501	921.0069	744	0.1488	ns	0.001694596	0.0007751608;0.0032144231	0.151	ns
LINE	L1	L1M2b	0	0	696	220	1.46717665895748	0.734894634224806	0.0172385931025435	921.0069	1	0.0002	***	0	0.00000000;0.01662784	0.412	ns
LINE	L1	L1P4d	0	0	696	167	1.3972630307909	0.663610564202851	0.0164171428832206	921.0069	1	0.0002	***	0	0.00000000;0.02184692	0.6536	ns
LINE	L1	L1PA13	6	0.0704970038773352	696	9060	33.8476	5.74700592027748	0.397692398073082	921.0069	1	0.0002	***	0.0006622517	0.0002430722;0.0014408815	8.209e-09	***
LINE	L1	L1MEd	35	0.411232522617789	696	16918	47.6052	6.60079464981301	0.559337328163553	921.0069	295	0.059	ns	0.002068802	0.001441407;0.002876040	0.06923	ns
LINE	L1	L1M3a	0	0	696	636	2.07023824219232	1.13523992352907	0.0243242655644733	921.0069	1	0.0002	***	0	0.000000000;0.005783337	0.2812	ns
LINE	L1	L1ME4c	35	0.411232522617789	696	9421	23.1974	4.64142085128597	0.272557866290683	921.0069	9945	0.0114	*	0.003715105	0.002589030;0.005163059	0.02131	*
LINE	L1	L1M3de	0	0	696	499	1.9614653314742	1.05684558899668	0.0230462381796993	921.0069	1	0.0002	***	0	0.000000000;0.007365286	0.2757	ns
LINE	L1	L1P4b	0	0	696	155	1.29552524527399	0.569284468984329	0.0152217747065443	921.0069	1	0.0002	***	0	0.00000000;0.02351825	0.6443	ns
LINE	L1	L1MEc	46	0.540477029726237	696	17812	55.6935	7.1799660821827	0.654370814240395	921.0069	986	0.1972	ns	0.002582529	0.001891337;0.003443246	0.2263	ns
LINE	L1	L1MA6	7	0.0822465045235578	696	5458	18.7706	4.31595161972864	0.220545176829985	921.0069	29	0.0058	**	0.001282521	0.0005157905;0.0026406870	0.003552	**
LINE	L1	L1M3f	1	0.0117495006462225	696	671	2.86260363949607	1.51419026425483	0.0336341633121381	921.0069	1852	0.3704	ns	0.001490313	3.773075e-05;8.275261e-03	0.5419	ns
LINE	L1	L1MEj	2	0.0234990012924451	696	2345	6.52617355620058	2.50494816849211	0.0766792804159391	921.0069	380	0.076	ns	0.0008528785	0.0001033042;0.0030774600	0.07656	ns
LINE	L1	L1M5	76	0.892962049112913	696	44640	102.8813	8.8428632203034	1.20880390083421	921.0069	16	0.0032	**	0.001702509	0.001341611;0.002130487	0.006582	**
LINE	L1	L1P5	0	0	696	762	2.01306132603558	1.10562072315702	0.0236524653511406	921.0069	1	0.0002	***	0	0.00000000;0.00482935	0.2782	ns
LINE	L1	L1PA17	6	0.0704970038773352	696	4789	16.6855	4.05095430399768	0.196046293032546	921.0069	21	0.0042	**	0.001252871	0.000459916;0.002724964	0.004568	**
LINE	L1	HAL1	45	0.528727529080014	696	21238	59.7296	7.28634290431711	0.701792973798614	921.0069	217	0.0434	*	0.002118844	0.001545906;0.002834164	0.05977	ns
LINE	L1	L1ME3G	31	0.364234520032899	696	18628	45.6028	6.28096944887663	0.535810128069557	921.0069	89	0.0178	*	0.001664161	0.001130988;0.002361320	0.03104	*
LINE	L1	L1MA1	4	0.0469980025848901	696	4314	16.1452	4.02426843459072	0.189698037833392	921.0069	4	0.0008	***	0.0009272137	0.0002526905;0.0023723185	0.0006642	***
LINE	L1	L1PB3	2	0.0234990012924451	696	3601	13.6177	3.69509297328334	0.160001174950065	921.0069	4	0.0008	***	0.0005554013	6.726875e-05;2.004845e-03	0.000314	***
LINE	L1	L1MA3	10	0.117495006462225	696	8888	37.7637	6.04389900490717	0.443704617553754	921.0069	1	0.0002	***	0.001125113	0.0005396629;0.0020681454	1.953e-07	***
LINE	L1	L1ME3	16	0.187992010339561	696	9162	25.6089	4.94734154964469	0.300891787099048	921.0069	274	0.0548	ns	0.001746344	0.0009985054;0.0028344075	0.05923	ns
LINE	L1	L1ME2	34	0.399483021971566	696	12799	38.7024	6.07247245627125	0.454733873810363	921.0069	2521	0.5042	ns	0.002656458	0.001840354;0.003710173	0.5189	ns
LINE	L1	L1PB2	4	0.0469980025848901	696	2887	11.0409	3.36852517968768	0.129725061684878	921.0069	163	0.0326	*	0.001385521	0.0003776329;0.0035436516	0.03265	*
LINE	L1	L1MC	5	0.0587475032311127	696	7862	20.529	4.40777742747811	0.241205498766302	921.0069	1	0.0002	***	0.0006359705	0.0002065291;0.0014835137	9.07e-05	***
LINE	L1	L1MC5a	36	0.422982023264011	696	17929	45.1525	6.35738038649078	0.530519327928563	921.0069	808	0.1616	ns	0.00200792	0.001406707;0.002778735	0.2043	ns
LINE	L1	L1PB	0	0	696	1846	5.763725785406	2.37491344317263	0.0677208998402773	921.0069	1	0.0002	***	0	0.000000000;0.001996314	0.005626	**
LINE	L1	L1M4a1	1	0.0117495006462225	696	2655	8.21712171217122	2.86552004308309	0.0965470768672449	921.0069	24	0.0048	**	0.0003766478	9.535852e-06;2.096742e-03	0.004543	**
LINE	L1	L1M2	8	0.0939960051697803	696	9096	28.9989	5.28388973570359	0.340722594289743	921.0069	1	0.0002	***	0.0008795075	0.0003797829;0.0017322409	9.576e-06	***
LINE	L1	HAL1ME	24	0.281988015509341	696	7407	18.9146	4.2280840234614	0.222237104923041	921.0069	9059	0.1886	ns	0.003240178	0.002077113;0.004817316	0.2473	ns
LINE	L1	X9_LINE	4	0.0469980025848901	696	653	1.8696335078534	1.01333916359829	0.0219672601087229	921.0069	7487	0.503	ns	0.006125574	0.00167146;0.01560908	0.1199	ns
LINE	L1	L1MEg2	0	0	696	755	2.39318389752973	1.2957065694667	0.028118715750555	921.0069	1	0.0002	***	0	0.000000000;0.004874016	0.1857	ns
LINE	L1	L1MD3	15	0.176242509693338	696	5356	14.7665	3.78829946958884	0.173499001292445	921.0069	5913	0.8178	ns	0.002800597	0.001568294;0.004614959	0.896	ns
LINE	L1	L1MA8	18	0.211491011632006	696	11124	33.7694	5.73027985797592	0.396773587122547	921.0069	17	0.0034	**	0.001618123	0.0009592753;0.0025561309	0.004307	**
LINE	L1	L1MD2	21	0.246739513570673	696	10982	31.9574	5.46989736811603	0.375483491951592	921.0069	233	0.0466	*	0.00191222	0.001184072;0.002921554	0.05095	ns
LINE	L1	L1PA2	3	0.0352485019386676	696	4918	34.5786	5.99426518945534	0.406281283045471	921.0069	1	0.0002	***	0.0006100041	0.0001258152;0.0017816457	1.659e-11	***
LINE	L1	L1ME4b	70	0.822465045235577	696	24590	59.0955	7.03543385179253	0.694342615438844	921.0069	9460	0.1084	ns	0.002846686	0.002219783;0.003595267	0.1519	ns
LINE	L1	L1PREC2	4	0.0469980025848901	696	7902	29.6522	5.38352425399378	0.34839854306192	921.0069	1	0.0002	***	0.000506201	0.0001379394;0.0012955637	1.04e-08	***
LINE	L1	L1MC5	23	0.270238514863118	696	14431	37.452	5.81582998271429	0.440042298202326	921.0069	46	0.0092	**	0.001593791	0.001010587;0.002390515	0.01719	*
LINE	L1	L1MA7	17	0.199741510985783	696	8595	25.549	4.99566758996906	0.30018799201034	921.0069	473	0.0946	ns	0.001977894	0.001152605;0.003164917	0.09205	ns
LINE	L1	L1M2a	1	0.0117495006462225	696	489	2.50309580096814	1.36786324645707	0.0294101257310321	921.0069	2403	0.4806	ns	0.00204499	5.177332e-05;1.134084e-02	0.5287	ns
LINE	L1	L1MC2	14	0.164493009047116	696	6382	20.3754	4.53157018624178	0.239400775467043	921.0069	947	0.1894	ns	0.00219367	0.001199802;0.003677869	0.1819	ns
LINE	L1	L1MEg1	3	0.0352485019386676	696	1013	2.97541684480547	1.56321783935809	0.0349596621408233	921.0069	6301	0.7402	ns	0.0029615	0.0006111495;0.0086301549	0.774	ns
LINE	L1	L1P1	1	0.0117495006462225	696	3259	12.9607	3.5973948400146	0.152281753025496	921.0069	2	0.0004	***	0.0003068426	7.768552e-06;1.708419e-03	6.648e-05	***
LINE	L1	L1MB5	31	0.364234520032899	696	9769	25.8625	5.05299386747139	0.30387146046293	921.0069	8639	0.2726	ns	0.003173303	0.002157093;0.004501252	0.3231	ns
LINE	L1	L1MC1	33	0.387733521325344	696	13002	45.4342	6.55191293564804	0.533829162260604	921.0069	328	0.0656	ns	0.002538071	0.001747716;0.003562566	0.06315	ns
LINE	L1	tot	602	7.07319938902597	696	950736	855.7739	11.9616005107461	10.0549159910704	921.0069	1	0.0002	***	0.0006331937	0.0005836304;0.0006858390	2.2e-16	***
LINE	L1	L1PA6	7	0.0822465045235578	696	6051	39.9954	6.30415363671512	0.469925978145929	921.0069	1	0.0002	***	0.001156834	0.0004652296;0.0023820576	3.134e-10	***
LINE	L1	L1PA14	6	0.0704970038773352	696	3056	12.8504	3.54291900380273	0.150985783104218	921.0069	311	0.0622	ns	0.001963351	0.0007208453;0.0042684539	0.06643	ns
LINE	L1	L1PBa1	1	0.0117495006462225	696	441	2.63084577114428	1.43810814030219	0.0309111240881715	921.0069	2229	0.4458	ns	0.002267574	5.740835e-05;1.256882e-02	0.531	ns
LINE	L1	L1MC3	20	0.234990012924451	696	13130	43.0329	6.4071930517412	0.50561508635883	921.0069	1	0.0002	***	0.001523229	0.0009306685;0.0023515285	0.0001659	***
LINE	L1	L1M4	32	0.375984020679121	696	20125	53.6502	6.96966983362623	0.630363059569968	921.0069	6	0.0012	**	0.001590062	0.001087848;0.002243958	0.002025	**
LINE	L1	L1PA3	6	0.0704970038773352	696	10703	67.9424	8.07140613522191	0.79828927270591	921.0069	1	0.0002	***	0.0005605905	0.0002057537;0.0012197671	2.2e-16	***
LINE	L1	L1M4a2	6	0.0704970038773352	696	2051	5.89138501654799	2.41412946224397	0.0692208320590764	921.0069	6213	0.7578	ns	0.002925402	0.001074304;0.006356416	0.8364	ns
LINE	L1	L1PB1	8	0.0939960051697803	696	13093	56.1375	7.37905405820288	0.659587592527318	921.0069	1	0.0002	***	0.0006110135	0.000263828;0.001203583	2.586e-15	***
LINE	L1	L1PA5	7	0.0822465045235578	696	11398	62.5533	7.82633274646721	0.734970038773352	921.0069	1	0.0002	***	0.0006141428	0.0002469518;0.0012649570	2.2e-16	***
LINE	L1	L1ME3F	9	0.105745505816003	696	4605	12.9943	3.58119393568689	0.15267653624721	921.0069	1646	0.3292	ns	0.001954397	0.0008940522;0.0037067987	0.3296	ns
LINE	L1	L1PB4	9	0.105745505816003	696	7440	23.9662	4.85017628349718	0.281590882387499	921.0069	2	0.0004	***	0.001209677	0.000553286;0.002295097	0.0009507	***
LINE	L1	L1PA4	8	0.0939960051697803	696	11926	67.9409	8.02047629470964	0.798271648454941	921.0069	1	0.0002	***	0.0006708033	0.0002896483;0.0013213197	2.2e-16	***
LINE	L1	L1ME5	7	0.0822465045235578	696	3442	9.35573557355736	3.04263313262735	0.109925221167399	921.0069	2825	0.565	ns	0.002033701	0.0008180321;0.0041856851	0.6204	ns
LINE	L1	L1MA4A	12	0.14099400775467	696	6240	24.5723	4.96411492148388	0.288712254729174	921.0069	40	0.008	**	0.001923077	0.0009940643;0.0033568163	0.008196	**
LINE	L1	HAL1b	11	0.129244507108448	696	4340	11.7986	3.39629084725561	0.138627658324521	921.0069	4860	0.972	ns	0.002534562	0.001265902;0.004530496	1	ns
LINE	L1	L1M4b	4	0.0469980025848901	696	4228	13.2844	3.62378666907729	0.156085066384679	921.0069	23	0.0046	**	0.0009460738	0.0002578315;0.0024205372	0.005601	**
LINE	L1	L1P4	4	0.0469980025848901	696	3775	10.9206	3.26520470968964	0.128311596757138	921.0069	146	0.0292	*	0.001059603	0.0002887791;0.0027107615	0.03225	*
LINE	L1	L1M1	8	0.0939960051697803	696	9983	37.0446	5.96375447824166	0.435255551639055	921.0069	1	0.0002	***	0.0008013623	0.0003460328;0.0015783893	2.148e-08	***
LINE	L1	L1P4c	0	0	696	43	1.07124463519313	0.267170961005523	0.0125865895334641	921.0069	1	0.0002	***	0	0.00000000;0.08221112	0.6287	ns
LINE	L1	L1MEb	3	0.0352485019386676	696	1672	4.83052727089424	2.12381697476125	0.0567562832909675	921.0069	2860	0.572	ns	0.001794258	0.0003701722;0.0052345478	0.6435	ns
LINE	L1	L1MB3	23	0.270238514863118	696	17260	48.8148	6.70311823999957	0.573549524145224	921.0069	1	0.0002	***	0.001332561	0.0008449109;0.0019988287	5.567e-05	***
LINE	L1	L1MDb	2	0.0234990012924451	696	971	2.79554023483788	1.49299648390069	0.0328462017957687	921.0069	4510	0.902	ns	0.002059732	0.0002495405;0.0074204704	1	ns
LINE	L1	L1MA5A	3	0.0352485019386676	696	3431	11.4385	3.37673777273256	0.134396663141816	921.0069	38	0.0076	**	0.0008743806	0.0001803546;0.0025531644	0.006979	**
LINE	L1	L1MCb	6	0.0704970038773352	696	2145	7.3449173760641	2.7246446294985	0.0862991114565162	921.0069	4088	0.8176	ns	0.002797203	0.001027194;0.006078319	0.852	ns
LINE	L1	L1MC4a	28	0.328986018094231	696	9991	28.2417	5.18403014332026	0.331825872400423	921.0069	5348	0.9308	ns	0.002802522	0.001863039;0.004047897	1	ns
LINE	L1	L1PA15	13	0.152743508400893	696	8463	34.7267	5.84263816713586	0.408021384091176	921.0069	1	0.0002	***	0.001536098	0.0008181532;0.0026253424	3.98e-05	***
LINE	L1	L1M3d	1	0.0117495006462225	696	532	2.0620774431469	1.11738232569105	0.0242283802508154	921.0069	3160	0.632	ns	0.001879699	4.758873e-05;1.042813e-02	0.7291	ns
LINE	L1	L1PA7	14	0.164493009047116	696	13116	74.1659	8.34948792351113	0.871412289977676	921.0069	1	0.0002	***	0.001067399	0.0005836757;0.0017902656	2.2e-16	***
LINE	L1	L1MDa	11	0.129244507108448	696	6954	22.3613	4.6189063358737	0.262734108800376	921.0069	56	0.0112	*	0.001581823	0.0007898967;0.0028285523	0.01414	*
LINE	L1	L1HS	2	0.0234990012924451	696	1571	11.7885	3.50496736498695	0.138508988367994	921.0069	9	0.0018	**	0.001273074	0.0001542124;0.0045911420	0.001113	**
LINE	L1	L1M6B	0	0	696	730	2.18432579614064	1.19464849503449	0.025664737353315	921.0069	1	0.0002	***	0	0.000000000;0.005040513	0.2895	ns
LINE	L1	L1MB2	18	0.211491011632006	696	8944	25.205	4.92917890530142	0.296146163788039	921.0069	823	0.1646	ns	0.002012522	0.001193171;0.003178795	0.1627	ns
LINE	L1	L1M8	2	0.0234990012924451	696	1662	5.10744134528245	2.21253319305515	0.0600098853869398	921.0069	1074	0.2148	ns	0.001203369	0.0001457669;0.0043401569	0.26	ns
LINE	L1	L1PA10	5	0.0587475032311127	696	7090	29.48	5.43499346047368	0.34637527905064	921.0069	1	0.0002	***	0.0007052186	0.000229021;0.001644971	5.662e-08	***
LINE	L1	L1M3c	2	0.0234990012924451	696	1070	3.56289405684755	1.78971168363065	0.0418622260233527	921.0069	2997	0.5994	ns	0.001869159	0.000226444;0.006735580	0.5952	ns
LINE	L1	L1M6	12	0.14099400775467	696	5357	14.7845	3.77270235750286	0.173710492304077	921.0069	2831	0.5662	ns	0.00224006	0.001157991;0.003909661	0.6007	ns
LINE	L1	L1MEf	20	0.234990012924451	696	11271	35.5018	5.89069323481346	0.417128422042063	921.0069	32	0.0064	**	0.001774465	0.001084216;0.002739194	0.006917	**
LINE	L1	L1MEa	1	0.0117495006462225	696	355	1.59909275770374	0.82261856558323	0.0187885413900099	921.0069	3657	0.7314	ns	0.002816901	7.131523e-05;1.559408e-02	1	ns
LINE	L1	L1M3	5	0.0587475032311127	696	7225	18.6788	4.23511796558475	0.219466572670661	921.0069	1	0.0002	***	0.0006920415	0.000224741;0.001614249	0.0004283	***
LINE	L1	L1PBa	3	0.0352485019386676	696	2167	10.5452	3.2419142432821	0.123900834214546	921.0069	55	0.011	*	0.001384402	0.0002855881;0.0040404306	0.01275	*
LINE	L1	L1MA4	15	0.176242509693338	696	10000	34.3963	5.78736517506605	0.404139349077664	921.0069	1	0.0002	***	0.0015	0.000839774;0.002472817	0.0003113	***
LINE	L1	L1PA11	3	0.0352485019386676	696	4144	18.0804	4.26534349795132	0.212435671483962	921.0069	1	0.0002	***	0.0007239382	0.0001493184;0.0021141829	2.858e-05	***
LINE	L1	L1MA5	6	0.0704970038773352	696	4447	15.9441	3.99957183301977	0.187335213253437	921.0069	45	0.009	**	0.001349224	0.0004952974;0.0029343626	0.007964	**
LINE	L1	L1MCc	2	0.0234990012924451	696	3179	10.033103310331	3.16531327391972	0.117883953828352	921.0069	27	0.0054	**	0.0006291287	7.619948e-05;2.270762e-03	0.006193	**
LINE	L1	L1MA10	4	0.0469980025848901	696	5109	14.0165	3.70863898894396	0.164686875807778	921.0069	12	0.0024	**	0.0007829321	0.0002133625;0.0020033929	0.004376	**
LINE	L1	L1P4e	0	0	696	194	1.35858264375133	0.630303530657909	0.0159626676507029	921.0069	1	0.0002	***	0	0.0000000;0.0188352	0.65	ns
LINE	L1	L1PA8A	2	0.0234990012924451	696	2429	13.0398	3.68933287705346	0.153211138526613	921.0069	4	0.0008	***	0.0008233841	9.973119e-05;2.971149e-03	0.0004146	***
LINE	L1	L1MD1	7	0.0822465045235578	696	6979	23.8828	4.82437473867466	0.280610974033604	921.0069	1	0.0002	***	0.001003009	0.0004033537;0.0020654831	0.0001228	***
LINE	L1	L1ME3B	17	0.199741510985783	696	8120	22.4575	4.65297311037544	0.263864410762543	921.0069	1395	0.279	ns	0.002093596	0.001220055;0.003349941	0.29	ns
LINE	L1	L1PA12	2	0.0234990012924451	696	1769	6.8242308848582	2.59850437601847	0.0801813051916132	921.0069	345	0.069	ns	0.001130582	0.0001369481;0.0040780252	0.07906	ns
LINE	L1	L1MA2	19	0.223240512278228	696	7417	28.3715	5.25239436016103	0.333350957584303	921.0069	396	0.0792	ns	0.002561683	0.001542983;0.003997507	0.08919	ns
LINE	L1	L1MCa	24	0.281988015509341	696	7243	24.2324	4.92392269856805	0.284718599459523	921.0069	5359	0.9286	ns	0.003313544	0.002124169;0.004926304	1	ns
LINE	L1	L1M	3	0.0352485019386676	696	748	1.97392063888196	1.08053061676586	0.0231925818221355	921.0069	7264	0.5476	ns	0.004010695	0.0008278667;0.0116758435	0.4548	ns
LINE	L1	L1M2c	0	0	696	450	2.2887431181914	1.2451992259034	0.0268915887462273	921.0069	1	0.0002	***	0	0.000000000;0.008164002	0.1827	ns
LINE	L1	L1MEg	13	0.152743508400893	696	13185	38.9739	5.97944764751867	0.457923863235812	921.0069	1	0.0002	***	0.0009859689	0.0005250881;0.0016854467	2.655e-06	***
LINE	L1	L1M7	6	0.0704970038773352	696	3059	8.88788878887889	2.9685509583283	0.104428255068487	921.0069	2153	0.4306	ns	0.001961425	0.000720138;0.004264273	0.4027	ns
LINE	L1	L1MB7	61	0.716719539419575	696	23185	65.3695	7.59118780977256	0.768058982493244	921.0069	3080	0.616	ns	0.002631011	0.002013095;0.003378379	0.6643	ns
LINE	L1	L1MEh	4	0.0469980025848901	696	3050	8.44467787114846	2.90996127527261	0.0992207481042	921.0069	759	0.1518	ns	0.001311475	0.0003574449;0.0033544634	0.1639	ns
LINE	L1	L1M2a1	0	0	696	120	1.28620873269436	0.55516593705912	0.0151123103359694	921.0069	1	0.0002	***	0	0.00000000;0.03027297	0.6432	ns
LINE	L1	L1P3b	0	0	696	83	1.14489112227806	0.389357624475003	0.0134518989810605	921.0069	1	0.0002	***	0	0.00000000;0.04347115	0.6335	ns
LINE	L1	L1M3b	2	0.0234990012924451	696	564	2.44509649023812	1.31395270857529	0.0287286627921293	921.0069	5166	0.9672	ns	0.003546099	0.0004297379;0.0127505347	1	ns
LINE	L1	L1ME3E	7	0.0822465045235578	696	4540	12.8685	3.49488614591622	0.151198449065915	921.0069	546	0.1092	ns	0.00154185	0.0006201214;0.0031742043	0.1221	ns
LINE	L1	L1PA15-16	0	0	696	1431	6.23068443731837	2.49503343958178	0.0732074308226809	921.0069	1	0.0002	***	0	0.000000000;0.002574514	0.003891	**
LINE	L1	L1P3	2	0.0234990012924451	696	3552	13.0455	3.62087569851331	0.153278110680296	921.0069	3	0.0006	***	0.0005630631	6.819682e-05;2.032482e-03	0.0004197	***
LINE	L1	L1MC4	61	0.716719539419575	696	23685	62.6493	7.39265680574064	0.73609799083539	921.0069	4447	0.8894	ns	0.00257547	0.001970586;0.003307086	0.8993	ns
LINE	L1	L1ME1	61	0.716719539419575	696	31305	93.9284	8.9394107605857	1.10361179649865	921.0069	2	0.0004	***	0.001948571	0.001490820;0.002502326	0.0003552	***
LINE	L1	L1P2	0	0	696	1631	8.66149844953486	3.02898018542679	0.101768281630065	921.0069	1	0.0002	***	0	0.000000000;0.002259173	0.0004263	***
LINE	L1	L1ME2z	22	0.258489014216896	696	7272	19.6108	4.38974376758314	0.230417107272941	921.0069	7487	0.503	ns	0.003025303	0.001896882;0.004576782	0.5704	ns
LINE	L1	L1ME3D	6	0.0704970038773352	696	4186	12.2227	3.44460320488791	0.143610621548584	921.0069	363	0.0726	ns	0.001433349	0.0005261898;0.0031171678	0.08344	ns
LINE	L1	L1M3e	0	0	696	810	2.67409836065574	1.4482798851753	0.0314193204165872	921.0069	1	0.0002	***	0	0.000000000;0.004543818	0.123	ns
LINE	L1	L1P	1	0.0117495006462225	696	161	1.15740045078888	0.400605146868641	0.0135988773444822	921.0069	2280	0.456	ns	0.00621118	0.0001572411;0.0341191252	1	ns
LINE	L1	L1M4c	2	0.0234990012924451	696	3615	11.5962	3.39836732123587	0.136249559393726	921.0069	7	0.0014	**	0.0005532503	6.700821e-05;1.997087e-03	0.001649	**
LINE	L1	L1PBb	0	0	696	317	1.81049483414899	0.976113758318105	0.0212724102238162	921.0069	1	0.0002	***	0	0.0000000;0.0115694	0.4348	ns
LINE	L1	HAL1M8	9	0.105745505816003	696	2197	6.72407926341073	2.56354114884501	0.0790045736506959	921.0069	8575	0.2854	ns	0.004096495	0.001874837;0.007762120	0.3324	ns
LINE	L1	L1MB4	17	0.199741510985783	696	9160	25.5295	4.8869538550919	0.299958876747738	921.0069	431	0.0862	ns	0.001855895	0.001081487;0.002969810	0.09208	ns
LINE	tot	tot	637	7.48443191164375	696	1569213	871.1165	11.5468030474267	10.2351838796851	921.0069	1	0.0002	***	0.000405936	0.0003750259;0.0004387136	2.2e-16	***
LINE	L1-Tx1	MARE6	1	0.0117495006462225	696	189	1.27051597051597	0.538322927670856	0.0149279282166134	921.0069	3136	0.6272	ns	0.005291005	0.0001339477;0.0291255192	1	ns
LINE	L1-Tx1	tot	1	0.0117495006462225	696	189	1.27051597051597	0.538322927670856	0.0149279282166134	921.0069	3136	0.6272	ns	0.005291005	0.0001339477;0.0291255192	1	ns
LINE	Dong-R4	Mam_R4	4	0.0469980025848901	696	551	1.86058451816746	0.996858726816198	0.0218609389985602	921.0069	7472	0.506	ns	0.007259528	0.001981416;0.018482226	0.1183	ns
LINE	Dong-R4	tot	4	0.0469980025848901	696	551	1.86058451816746	0.996858726816198	0.0218609389985602	921.0069	7472	0.506	ns	0.007259528	0.001981416;0.018482226	0.1183	ns
Retroposon	tot	tot	5	0.0587475032311127	696	5565	20.4514	4.50487152166879	0.240293737516156	921.0069	2	0.0004	***	0.0008984726	0.0002917939;0.0020954794	8.945e-05	***
Retroposon	SVA	SVA_F	2	0.0234990012924451	696	973	3.90336435218325	1.89728248978997	0.0458625819784191	921.0069	2441	0.4882	ns	0.002055498	0.0002490274;0.0074052586	0.6043	ns
Retroposon	SVA	SVA_A	1	0.0117495006462225	696	1186	3.10831660150058	1.62292989563598	0.0365211679179953	921.0069	1590	0.318	ns	0.0008431703	2.1347e-05;4.6888e-03	0.3862	ns
Retroposon	SVA	tot	5	0.0587475032311127	696	5565	20.4514	4.50487152166879	0.240293737516156	921.0069	2	0.0004	***	0.0008984726	0.0002917939;0.0020954794	8.945e-05	***
Retroposon	SVA	SVA_B	2	0.0234990012924451	696	801	3.00246068257195	1.57829215993902	0.0352774137301369	921.0069	4046	0.8092	ns	0.002496879	0.0003025268;0.0089902169	0.7755	ns
Retroposon	SVA	SVA_D	0	0	696	1433	7.23228582866293	2.67166810974099	0.0849757470175412	921.0069	1	0.0002	***	0	0.000000000;0.002570925	0.001215	**
Retroposon	SVA	SVA_C	0	0	696	486	2.36546878599401	1.29166501804409	0.0277930770296559	921.0069	1	0.0002	***	0	0.000000000;0.007561553	0.1845	ns
Retroposon	SVA	SVA_E	0	0	696	686	2.16153662610356	1.17531786368163	0.0253969759852374	921.0069	1	0.0002	***	0	0.000000000;0.005362943	0.2876	ns
Unknown	Unknown	UCON4	3	0.0352485019386676	696	138	1.18393602225313	0.441222745374561	0.0139106570585493	921.0069	2873	0.5746	ns	0.02173913	0.004505766;0.062215443	0.1163	ns
Unknown	Unknown	tot	30	0.352485019386676	696	6436	15.0502	3.76049120320855	0.176832334625778	921.0069	9999	0.0006	***	0.00466128	0.003147090;0.006647634	0.0006343	***
Unknown	Unknown	UCON24	0	0	696	23	1.02872531418312	0.167183583736531	0.0120870087437801	921.0069	1	0.0002	***	0	0.0000000;0.1481851	0.6241	ns
Unknown	Unknown	UCON56	0	0	696	15	1.02229299363057	0.147870388853333	0.0120114321892912	921.0069	1	0.0002	***	0	0.0000000;0.2180194	0.6195	ns
Unknown	Unknown	UCON67	0	0	696	20	1.022	0.146830236111208	0.0120079896604394	921.0069	1	0.0002	***	0	0.0000000;0.1684335	0.6227	ns
Unknown	Unknown	UCON101	0	0	696	210	1.24899705803691	0.532814020921199	0.0146750917405347	921.0069	1	0.0002	***	0	0.00000000;0.01741271	0.641	ns
Unknown	Unknown	UCON47	1	0.0117495006462225	696	155	1.19878749202297	0.450256299132976	0.0140851544122074	921.0069	2576	0.5152	ns	0.006451613	0.0001633274;0.0354204348	1	ns
Unknown	Unknown	UCON85	0	0	696	28	1.04099821746881	0.198463027315172	0.0122312092288662	921.0069	1	0.0002	***	0	0.0000000;0.1234361	0.6257	ns
Unknown	Unknown	UCON94	0	0	696	29	1.04128440366972	0.206648013248761	0.0122345717738189	921.0069	1	0.0002	***	0	0.0000000;0.1194449	0.626	ns
Unknown	Unknown	UCON65	1	0.0117495006462225	696	33	1.03039073806078	0.171784304005046	0.0121065766427069	921.0069	671	0.1342	ns	0.03030303	0.0007669121;0.1575939723	1	ns
Unknown	Unknown	EUTREP2	4	0.0469980025848901	696	819	2.2794270532517	1.23802330550186	0.026782129635198	921.0069	8157	0.369	ns	0.004884005	0.001332282;0.012457411	0.2983	ns
Unknown	Unknown	UCON96	0	0	696	17	1.03747072599532	0.190135042101443	0.0121897629655189	921.0069	1	0.0002	***	0	0.0000000;0.1950643	0.6212	ns
Unknown	Unknown	UCON5	0	0	696	118	1.15286885245902	0.397810694837298	0.013545633326977	921.0069	1	0.0002	***	0	0.0000000;0.0307781	0.6345	ns
Unknown	Unknown	UCON20	0	0	696	46	1.05397987191217	0.234042331173878	0.0123837371861376	921.0069	1	0.0002	***	0	0.00000000;0.07706183	0.6286	ns
Unknown	Unknown	UCON27	0	0	696	102	1.13961312026913	0.383531650250758	0.0133898850930459	921.0069	1	0.0002	***	0	0.00000000;0.03551933	0.6336	ns
Unknown	Unknown	UCON28a	1	0.0117495006462225	696	129	1.18320352184219	0.434725287319187	0.0139020505444976	921.0069	2467	0.4934	ns	0.007751938	0.0001962428;0.0424334251	1	ns
Unknown	Unknown	UCON88	0	0	696	33	1.01483679525223	0.132703246496553	0.0119238255816264	921.0069	1	0.0002	***	0	0.0000000;0.1057628	0.6265	ns
Unknown	Unknown	MamRep564	6	0.0704970038773352	696	788	2.21072615092549	1.20655178884751	0.0259749283389201	921.0069	8390	0.3224	ns	0.007614213	0.002799259;0.016498794	0.02523	*
Unknown	Unknown	UCON31	2	0.0234990012924451	696	115	1.1580824088748	0.415668698899662	0.0136068900114534	921.0069	2485	0.497	ns	0.0173913	0.002113151;0.061412333	0.3225	ns
Unknown	Unknown	MARE11	0	0	696	13	1.01470588235294	0.120594720478704	0.0119222874204317	921.0069	1	0.0002	***	0	0.0000000;0.2470526	0.6173	ns
Unknown	Unknown	UCON18	0	0	696	34	1.04155495978552	0.20631570337371	0.0122377506730763	921.0069	1	0.0002	***	0	0.0000000;0.1028179	0.6269	ns
Unknown	Unknown	UCON17	0	0	696	33	1.0433734939759	0.203819245759418	0.0122591175417213	921.0069	1	0.0002	***	0	0.0000000;0.1057628	0.6268	ns
Unknown	Unknown	UCON26	3	0.0352485019386676	696	206	1.28124247531905	0.543730422061852	0.0150539592917289	921.0069	4136	0.8272	ns	0.01456311	0.003013391;0.041967441	0.1381	ns
Unknown	Unknown	UCON63	0	0	696	14	1.02215189873418	0.147410846975069	0.0120097743947148	921.0069	1	0.0002	***	0	0.0000000;0.2316358	0.6185	ns
Unknown	Unknown	UCON59	0	0	696	43	1.04021164021164	0.212111952951033	0.0122219673388749	921.0069	1	0.0002	***	0	0.00000000;0.08221112	0.6281	ns
Unknown	Unknown	UCON35	1	0.0117495006462225	696	170	1.20246367656349	0.467327713925773	0.0141283477448418	921.0069	2611	0.5222	ns	0.005882353	0.0001489172;0.0323370661	1	ns
Unknown	Unknown	UCON66	0	0	696	64	1.08235294117647	0.284891970583673	0.0127171065817938	921.0069	1	0.0002	***	0	0.00000000;0.05600909	0.6304	ns
Unknown	Unknown	UCON61	0	0	696	16	1.01114206128134	0.105112758753267	0.0118804143024479	921.0069	1	0.0002	***	0	0.0000000;0.2059072	0.6202	ns
Unknown	Unknown	UCON57	0	0	696	22	1.03061224489796	0.172440774495627	0.0121091792374334	921.0069	1	0.0002	***	0	0.0000000;0.1543725	0.6237	ns
Unknown	Unknown	UCON41	1	0.0117495006462225	696	579	1.86123959296947	1.00660661752743	0.0218686358003698	921.0069	3421	0.6842	ns	0.001727116	4.372583e-05;9.584969e-03	1	ns
Unknown	Unknown	UCON71_Crp	1	0.0117495006462225	696	276	1.32404335324043	0.59575869816453	0.0155568482345251	921.0069	3315	0.663	ns	0.003623188	9.172698e-05;2.002072e-02	1	ns
Unknown	Unknown	UCON84	0	0	696	103	1.13521015067407	0.376255448970337	0.0133381523989433	921.0069	1	0.0002	***	0	0.00000000;0.03518062	0.6334	ns
Unknown	Unknown	UCON6	1	0.0117495006462225	696	97	1.11532916866891	0.337069525696989	0.0131045607880262	921.0069	1854	0.3708	ns	0.01030928	0.0002609743;0.0561041541	1	ns
Unknown	Unknown	UCON93	0	0	696	27	1.02821869488536	0.176080715920686	0.0120810562200136	921.0069	1	0.0002	***	0	0.0000000;0.1277029	0.6253	ns
Unknown	Unknown	UCON12	1	0.0117495006462225	696	59	1.07194244604317	0.267619401174305	0.0125947884624975	921.0069	1165	0.233	ns	0.01694915	0.0004290233;0.0908559329	1	ns
Unknown	Unknown	UCON60	0	0	696	38	1.04242424242424	0.20167728569904	0.0122479643100017	921.0069	1	0.0002	***	0	0.00000000;0.09251276	0.6275	ns
Unknown	Unknown	Eulor4	0	0	696	31	1.04907975460123	0.232592508387889	0.0123261632546261	921.0069	1	0.0002	***	0	0.0000000;0.1121887	0.6265	ns
Unknown	Unknown	UCON68	0	0	696	12	1.00374531835206	0.0611990061362104	0.0117935062666204	921.0069	1	0.0002	***	0	0.0000000;0.2646485	0.616	ns
Unknown	Unknown	UCON48	1	0.0117495006462225	696	195	1.2911801242236	0.566356482799332	0.0151707217039549	921.0069	3055	0.611	ns	0.005128205	0.0001298265;0.0282398380	1	ns
Unknown	Unknown	EUTREP14	1	0.0117495006462225	696	382	1.53807698716881	0.783108060703438	0.0180716365546799	921.0069	3638	0.7276	ns	0.002617801	6.627479e-05;1.449848e-02	1	ns
Unknown	Unknown	UCON28b	1	0.0117495006462225	696	75	1.0914668153932	0.299738951038761	0.0128241900527928	921.0069	1636	0.3272	ns	0.01333333	0.0003375138;0.0720634972	1	ns
Unknown	Unknown	UCON25	1	0.0117495006462225	696	49	1.05898123324397	0.235694912495574	0.0124425006843375	921.0069	1054	0.2108	ns	0.02040816	0.0005165565;0.1085417640	1	ns
Unknown	Unknown	UCON70	0	0	696	59	1.06922498118886	0.265528714626375	0.0125628596074358	921.0069	1	0.0002	***	0	0.0000000;0.0606089	0.6298	ns
Unknown	Unknown	UCON19	0	0	696	30	1.03001200480192	0.170722798401893	0.0121021267160371	921.0069	1	0.0002	***	0	0.0000000;0.1157033	0.626	ns
Unknown	Unknown	UCON12A	0	0	696	24	1.04212454212454	0.201057459180186	0.0122444429811367	921.0069	1	0.0002	***	0	0.0000000;0.1424736	0.6246	ns
Unknown	Unknown	UCON75	0	0	696	22	1.03616636528029	0.186872974248118	0.0121744373784548	921.0069	1	0.0002	***	0	0.0000000;0.1543725	0.6238	ns
Unknown	Unknown	UCON28c	1	0.0117495006462225	696	65	1.07662588538313	0.293707108778521	0.012649816536049	921.0069	1447	0.2894	ns	0.01538462	0.0003894289;0.0827630877	1	ns
Unknown	Unknown	UCON80_AMi	0	0	696	220	1.26659804426145	0.528177563193748	0.0148818945395541	921.0069	1	0.0002	***	0	0.00000000;0.01662784	0.6423	ns
Unknown	Unknown	UCON76	1	0.0117495006462225	696	140	1.18638118638119	0.461293822722441	0.013939386516052	921.0069	2399	0.4798	ns	0.007142857	0.0001808251;0.0391537083	1	ns
Unknown	Unknown	UCON103	0	0	696	14	1.01791044776119	0.13282442277581	0.0119599394637668	921.0069	1	0.0002	***	0	0.0000000;0.2316358	0.6185	ns
Unknown	Unknown	UCON64	0	0	696	15	1.01497005988024	0.121615127928797	0.0119253913744594	921.0069	1	0.0002	***	0	0.0000000;0.2180194	0.6194	ns
Unknown	Unknown	EUTREP6	0	0	696	14	1.00375939849624	0.0613139339484967	0.0117936717012835	921.0069	1	0.0002	***	0	0.0000000;0.2316358	0.6184	ns
Unknown	Unknown	UCON71	0	0	696	17	1.01333333333333	0.114850906995938	0.0119061606548388	921.0069	1	0.0002	***	0	0.0000000;0.1950643	0.621	ns
Unknown	Unknown	UCON92	0	0	696	19	1.02526315789474	0.157088771332054	0.0120463301362324	921.0069	1	0.0002	***	0	0.0000000;0.1764669	0.6223	ns
Unknown	Unknown	MARE9	0	0	696	23	1.01996370235935	0.152437166036294	0.0119840641799947	921.0069	1	0.0002	***	0	0.0000000;0.1481851	0.624	ns
Unknown	Unknown	UCON15	0	0	696	48	1.06764960971379	0.258069977392148	0.0125443497792714	921.0069	1	0.0002	***	0	0.00000000;0.07397279	0.6291	ns
Unknown	Unknown	UCON22	0	0	696	37	1.03949044585987	0.207560527741811	0.0122134936653727	921.0069	1	0.0002	***	0	0.00000000;0.09489059	0.6274	ns
Unknown	Unknown	UCON1	1	0.0117495006462225	696	241	1.31959886636146	0.583137831073611	0.0155046277330685	921.0069	3373	0.6746	ns	0.004149378	0.0001050476;0.0229007635	1	ns
Unknown	Unknown	UCON16	0	0	696	37	1.04585152838428	0.214435937694013	0.0122882332086039	921.0069	1	0.0002	***	0	0.00000000;0.09489059	0.6275	ns
Unknown	Unknown	UCON87	0	0	696	6	1.01360544217687	0.116242222177465	0.0119093577978718	921.0069	1	0.0002	***	0	0.0000000;0.4592581	0.5982	ns
Unknown	Unknown	UCON9	1	0.0117495006462225	696	49	1.07167530224525	0.264674666843071	0.0125916496562713	921.0069	1078	0.2156	ns	0.02040816	0.0005165565;0.1085417640	1	ns
Unknown	tot	tot	30	0.352485019386676	696	6436	15.0502	3.76049120320855	0.176832334625778	921.0069	9999	0.0006	***	0.00466128	0.003147090;0.006647634	0.0006343	***
LTR?	LTR?	Eutr18	4	0.0469980025848901	696	676	1.94261137501605	1.04467166669523	0.0228247136061103	921.0069	7610	0.4784	ns	0.00591716	0.00161451;0.01508046	0.1324	ns
LTR?	LTR?	MER129	1	0.0117495006462225	696	122	1.16777777777778	0.414178441794739	0.0137208057546443	921.0069	2288	0.4576	ns	0.008196721	0.0002075015;0.0448226574	1	ns
LTR?	LTR?	Eutr5	3	0.0352485019386676	696	397	1.6067398361416	0.837209243332782	0.0188783907430572	921.0069	6260	0.7484	ns	0.007556675	0.001561087;0.021923911	0.2182	ns
LTR?	LTR?	MamRep605b	7	0.0822465045235578	696	2374	5.74001204577394	2.35901811971921	0.0674422752411461	921.0069	7756	0.4492	ns	0.00294861	0.001186290;0.006065769	0.5276	ns
LTR?	LTR?	MamRep605	4	0.0469980025848901	696	3549	8.97369736973697	2.97979597919721	0.10543646304473	921.0069	572	0.1144	ns	0.001127078	0.0003071735;0.0028832307	0.1279	ns
LTR?	LTR?	UCON51	0	0	696	42	1.04166666666667	0.19992792868946	0.0122390631731485	921.0069	1	0.0002	***	0	0.00000000;0.08408385	0.628	ns
LTR?	LTR?	tot	24	0.281988015509341	696	8420	20.5526	4.41091587517678	0.241482786981553	921.0069	8172	0.366	ns	0.002850356	0.001827105;0.004238154	0.4378	ns
LTR?	LTR?	MamRep1151	5	0.0587475032311127	696	1260	3.52442929449437	1.76848187661579	0.0414102842732272	921.0069	8369	0.3266	ns	0.003968254	0.001289698;0.009236097	0.412	ns
LTR?	tot	tot	24	0.281988015509341	696	8420	20.5526	4.41091587517678	0.241482786981553	921.0069	8172	0.366	ns	0.002850356	0.001827105;0.004238154	0.4378	ns
SINE	tRNA-Deu	tot	6	0.0704970038773352	696	667	1.92025641025641	1.0372223333938	0.0225620539332207	921.0069	7792	0.442	ns	0.008995502	0.003308141;0.019475962	0.01371	*
SINE	tRNA-Deu	AmnSINE2	6	0.0704970038773352	696	667	1.92025641025641	1.0372223333938	0.0225620539332207	921.0069	7792	0.442	ns	0.008995502	0.003308141;0.019475962	0.01371	*
SINE	tot	tot	279	3.27811068029609	696	1806997	314.1353	2.70627535602537	3.69093291035131	921.0069	1	0.0002	***	0.0001543998	0.0001368134;0.0001736196	0.0482	*
SINE	tRNA-RTE	MamSINE1	25	0.293737516155563	696	5836	12.6995	3.41692365831138	0.149212783456703	921.0069	9998	0.0008	***	0.004283756	0.002774082;0.006317217	0.001737	**
SINE	tRNA-RTE	tot	25	0.293737516155563	696	5836	12.6995	3.41692365831138	0.149212783456703	921.0069	9998	0.0008	***	0.004283756	0.002774082;0.006317217	0.001737	**
SINE	5S-Deu-L2	tot	17	0.199741510985783	696	2614	5.81685055165496	2.33423386117572	0.0683450893156499	921.0069	9971	0.0062	**	0.006503443	0.003792924;0.010392285	0.0001195	***
SINE	5S-Deu-L2	AmnSINE1	17	0.199741510985783	696	2614	5.81685055165496	2.33423386117572	0.0683450893156499	921.0069	9971	0.0062	**	0.006503443	0.003792924;0.010392285	0.0001195	***
SINE	Alu	AluYh9	0	0	696	168	1.157833655706	0.407744242210383	0.0136039672859358	921.0069	1	0.0002	***	0	0.0000000;0.0217183	0.6352	ns
SINE	Alu	AluSz6	47	0.552226530372459	696	40962	84.4353	7.4073140030698	0.992072611913994	921.0069	1	0.0002	***	0.001147405	0.000843188;0.001525517	1.229e-05	***
SINE	Alu	FLAM_A	16	0.187992010339561	696	14934	26.0526	4.13810894425982	0.306105040535777	921.0069	74	0.0148	*	0.001071381	0.0006125068;0.0017392737	0.04908	*
SINE	Alu	AluYa8	0	0	696	390	1.45432011331445	0.706193926438113	0.0170875351112025	921.0069	1	0.0002	***	0	0.000000000;0.009414073	0.4124	ns
SINE	Alu	AluYd8	1	0.0117495006462225	696	224	1.31642344220524	0.59144456015404	0.0154673180848929	921.0069	3192	0.6384	ns	0.004464286	0.0001130195;0.0246210643	1	ns
SINE	Alu	FAM	7	0.0822465045235578	696	4262	9.6167	2.98832296069416	0.112991422864528	921.0069	2473	0.4946	ns	0.001642421	0.0006605855;0.0033810696	0.5168	ns
SINE	Alu	AluSx4	5	0.0587475032311127	696	11827	28.0145	4.90372250432669	0.329156385853601	921.0069	1	0.0002	***	0.0004227615	0.0001372833;0.0009863062	2.156e-07	***
SINE	Alu	AluYe6	0	0	696	193	1.25913380111299	0.531092250426173	0.0147941934098577	921.0069	1	0.0002	***	0	0.00000000;0.01893186	0.6417	ns
SINE	Alu	AluSx3	29	0.340735518740454	696	38631	79.2265	7.33585572567526	0.93087181294795	921.0069	1	0.0002	***	0.0007506924	0.0005028063;0.0010779431	1.512e-10	***
SINE	Alu	AluYk3	7	0.0822465045235578	696	6065	15.4628	3.71607280333794	0.18168017859241	921.0069	98	0.0196	*	0.001154163	0.0004641554;0.0023765624	0.02912	*
SINE	Alu	AluSx1	95	1.11620256139114	696	106483	157.7421	8.29761849190858	1.8533909058865	921.0069	1	0.0002	***	0.0008921612	0.0007218698;0.0010905126	8.733e-08	***
SINE	Alu	AluSq	10	0.117495006462225	696	12256	28.9412	4.94730129858839	0.340044648102456	921.0069	1	0.0002	***	0.0008159269	0.0003913358;0.0015000050	8.255e-05	***
SINE	Alu	AluYa5	3	0.0352485019386676	696	3782	9.89148914891489	3.01614754311819	0.116220058147279	921.0069	100	0.02	*	0.0007932311	0.0001636132;0.0023163909	0.02395	*
SINE	Alu	AluY	53	0.622723534249794	696	98084	148.9169	8.32140126192077	1.74969921278346	921.0069	1	0.0002	***	0.0005403532	0.0004047870;0.0007067364	2.2e-16	***
SINE	Alu	AluYg6	2	0.0234990012924451	696	811	2.31577734239945	1.2510378394105	0.0272092273810298	921.0069	5396	0.9212	ns	0.002466091	0.0002987947;0.0088797205	1	ns
SINE	Alu	AluYh7	0	0	696	462	1.63010982306284	0.855369928664219	0.0191529764194906	921.0069	1	0.0002	***	0	0.000000000;0.007952795	0.4196	ns
SINE	Alu	AluYk2	4	0.0469980025848901	696	6622	16.6568	3.91256240518384	0.195709082364	921.0069	8	0.0016	**	0.0006040471	0.0001646063;0.0015458718	0.0004974	***
SINE	Alu	AluSg4	14	0.164493009047116	696	11821	27.151	4.87725104518684	0.319010692045588	921.0069	32	0.0064	**	0.001184333	0.0006476323;0.0019863119	0.009077	**
SINE	Alu	AluSx	112	1.31594407237692	696	124945	177.0289	8.33594707225039	2.08000117495006	921.0069	1	0.0002	***	0.0008963944	0.0007381439;0.0010784971	1.991e-07	***
SINE	Alu	tot	259	3.04312066737164	696	1196725	313.8297	2.71934503028567	3.68734226295382	921.0069	1	0.0002	***	0.000216424	0.0001908690;0.0002444468	0.001716	**
SINE	Alu	AluJb	118	1.38644107625426	696	117273	179.0604	8.33480046131116	2.10387028551287	921.0069	1	0.0002	***	0.001006199	0.0008329263;0.0012048594	1.609e-06	***
SINE	Alu	AluYc3	0	0	696	557	1.88397862077956	1.01582915006633	0.0221358080223189	921.0069	1	0.0002	***	0	0.000000000;0.006600882	0.2738	ns
SINE	Alu	AluYk12	1	0.0117495006462225	696	100	1.12257792754844	0.352780672276918	0.0131897300851656	921.0069	2103	0.4206	ns	0.01	0.000253146;0.054459385	1	ns
SINE	Alu	AluYb8	4	0.0469980025848901	696	2645	7.06975580464372	2.56861363751596	0.0830661003952969	921.0069	1582	0.3164	ns	0.001512287	0.0004121963;0.0038674897	0.3427	ns
SINE	Alu	AluSg	36	0.422982023264011	696	42580	82.6832	7.23574967555749	0.971486311831747	921.0069	1	0.0002	***	0.0008454674	0.000592223;0.001170293	1.177e-08	***
SINE	Alu	AluYc	4	0.0469980025848901	696	6703	15.674	3.87270238752969	0.184161673128892	921.0069	6	0.0012	**	0.0005967477	0.0001626168;0.0015271999	0.0009092	***
SINE	Alu	AluJr4	18	0.211491011632006	696	12307	28.8422	5.01062968108602	0.33888144753848	921.0069	150	0.03	*	0.001462582	0.0008670421;0.0023105293	0.04003	*
SINE	Alu	AluSq10	1	0.0117495006462225	696	1528	3.89605734767025	1.86467348093009	0.0457767283241717	921.0069	822	0.1644	ns	0.0006544503	1.656911e-05;3.640913e-03	0.1991	ns
SINE	Alu	AluJr	109	1.28069557043826	696	114124	176.003	8.20077534576016	2.0679473622371	921.0069	1	0.0002	***	0.0009551015	0.0007843013;0.0011520231	7.855e-08	***
SINE	Alu	FRAM	29	0.340735518740454	696	20221	36.5265	4.98286871672	0.429168135354247	921.0069	780	0.156	ns	0.001434153	0.0009606783;0.0020590381	0.2454	ns
SINE	Alu	AluSc5	5	0.0587475032311127	696	4143	10.6413	3.14070385615564	0.125029961226648	921.0069	406	0.0812	ns	0.001206855	0.000391975;0.002814131	0.0898	ns
SINE	Alu	AluYh3a3	0	0	696	158	1.19802924348379	0.457972229741621	0.0140762453705063	921.0069	1	0.0002	***	0	0.0000000;0.0230769	0.6373	ns
SINE	Alu	AluYj4	3	0.0352485019386676	696	2787	6.86208967173739	2.53092097103626	0.0806261270325155	921.0069	803	0.1606	ns	0.001076426	0.000222040;0.003142521	0.1777	ns
SINE	Alu	AluSg7	6	0.0704970038773352	696	5829	14.5274	3.61698182131868	0.170689695687933	921.0069	78	0.0156	*	0.001029336	0.0003778389;0.0022390748	0.02403	*
SINE	Alu	AluYi6	1	0.0117495006462225	696	454	1.6338241991802	0.84878434070938	0.0191966184840818	921.0069	3634	0.7268	ns	0.002202643	5.576454e-05;1.221073e-02	1	ns
SINE	Alu	AluSc8	12	0.14099400775467	696	20437	45.9816	5.94429095010418	0.540260838914346	921.0069	1	0.0002	***	0.0005871703	0.0003034351;0.0010254435	5.553e-09	***
SINE	Alu	AluYi6_4d	0	0	696	46	1.05242718446602	0.222995186704393	0.0123654938839857	921.0069	1	0.0002	***	0	0.00000000;0.07706183	0.6286	ns
SINE	Alu	AluSz	105	1.23369756785337	696	118033	170.5115	8.27757933105799	2.00342497943837	921.0069	1	0.0002	***	0.0008895817	0.0007276456;0.0010767920	9.257e-08	***
SINE	Alu	AluYe5	1	0.0117495006462225	696	1297	3.45669291338583	1.69216525040249	0.0406144156196196	921.0069	1110	0.222	ns	0.00077101	1.952009e-05;4.288230e-03	0.2766	ns
SINE	Alu	AluSp	48	0.563976031018682	696	64572	112.5235	7.93644419527075	1.32209493596522	921.0069	1	0.0002	***	0.0007433563	0.0005481415;0.0009854632	1.12e-11	***
SINE	Alu	FLAM_C	25	0.293737516155563	696	24406	37.0087	4.68085626264418	0.434833744565856	921.0069	58	0.0116	*	0.001024338	0.000663004;0.001511757	0.04789	*
SINE	Alu	AluSq4	0	0	696	1638	4.14185550248958	1.94110357824512	0.0486647339030617	921.0069	1	0.0002	***	0	0.000000000;0.002249529	0.04154	*
SINE	Alu	AluSq2	41	0.481729526495124	696	51711	97.1877	7.5999239860974	1.14190694395488	921.0069	1	0.0002	***	0.0007928681	0.000569034;0.001075463	1.739e-10	***
SINE	Alu	AluYk4	2	0.0234990012924451	696	1095	3.14907485281749	1.59804224729861	0.0370000570181823	921.0069	3699	0.7398	ns	0.001826484	0.0002212723;0.0065821664	0.7765	ns
SINE	Alu	AluYb9	0	0	696	378	1.61040160024619	0.840050201842954	0.0189214146427704	921.0069	1	0.0002	***	0	0.000000000;0.009711476	0.4182	ns
SINE	Alu	AluYh3	1	0.0117495006462225	696	649	2.08247549019608	1.13860458195779	0.0244680471178014	921.0069	3087	0.6174	ns	0.001540832	3.900973e-05;8.554791e-03	0.7294	ns
SINE	Alu	AluSc	22	0.258489014216896	696	37679	76.8878	7.0380938212319	0.903393255786629	921.0069	1	0.0002	***	0.0005838796	0.0003659493;0.0008838681	3.477e-13	***
SINE	Alu	AluYf1	3	0.0352485019386676	696	1999	5.28848277939552	2.22291985070594	0.0621370318340444	921.0069	2200	0.44	ns	0.00150075	0.0003095978;0.0043795067	0.5074	ns
SINE	Alu	Alu	7	0.0822465045235578	696	7748	13.5337	3.21488691244153	0.159014216895782	921.0069	252	0.0504	ns	0.000903459	0.0003633121;0.0018605792	0.07635	ns
SINE	Alu	AluYm1	9	0.105745505816003	696	4667	11.7557	3.27845883598284	0.138123604746798	921.0069	2517	0.5034	ns	0.001928434	0.000882170;0.003657597	0.5569	ns
SINE	Alu	AluJo	50	0.587475032311127	696	45868	88.2054	7.71929851715551	1.03636940430032	921.0069	1	0.0002	***	0.001090085	0.0008091867;0.0014368912	1.47e-05	***
SINE	Alu	AluYk11	0	0	696	171	1.22443598007618	0.484242328636603	0.0143865113391632	921.0069	1	0.0002	***	0	0.00000000;0.02134137	0.6391	ns
SINE	MIR	MIR1_Amn	31	0.364234520032899	696	11716	23.1092	4.40220550421379	0.271521560333686	921.0069	9688	0.0628	ns	0.002645954	0.001798484;0.003753636	0.1165	ns
SINE	MIR	MIR3	138	1.62143108917871	696	87870	114.7068	6.12922429831447	1.34774762072612	921.0069	10001	0.0002	***	0.001570502	0.001319572;0.001855201	0.03159	*
SINE	MIR	MIR	195	2.29115262601339	696	174396	193.6465	5.93407609286462	2.27524967688873	921.0069	6194	0.7616	ns	0.001118145	0.0009667767;0.0012864695	0.9141	ns
SINE	MIR	MIRb	209	2.45564563506051	696	223887	202.5318	5.01013960982041	2.37964751498061	921.0069	9231	0.1542	ns	0.0009335066	0.0008112777;0.0010689380	0.6476	ns
SINE	MIR	tot	235	2.7611326518623	696	598863	233.267	2.8135924776454	2.74077076724239	921.0069	7919	0.4166	ns	0.0003924103	0.0003438470;0.0004459085	0.8958	ns
SINE	MIR	MIRc	167	1.96216660791916	696	100994	137.1117	6.99805118458258	1.61099400775467	921.0069	10001	0.0002	***	0.001653564	0.001412443;0.001923988	0.01309	*
SINE	tRNA	tot	8	0.0939960051697803	696	2292	5.32422659702692	2.24007149345974	0.062557003842403	921.0069	9123	0.1758	ns	0.003490401	0.001508075;0.006865839	0.2687	ns
SINE	tRNA	LFSINE_Vert	8	0.0939960051697803	696	2292	5.32422659702692	2.24007149345974	0.062557003842403	921.0069	9123	0.1758	ns	0.003490401	0.001508075;0.006865839	0.2687	ns
```
